## Supplementary material for "FAST-MaP: Chemical Mapping of RNA Structures Using Primer-less Sequencing": FAST-MaP_ROOL-env120_Supplementary_Data: hepes-ETH.fastq (part 2 of 7)

```
FHDGDEGGCADDCAA442((((+045:BC@A@@@@@FGJHNKJGIGJJMJSLIJRJHJIHGGHLNKHKFHHGHPOKILKIHHIGGGKMSKNJIKJSKLOSGKIKJLHISGLSMSPJOOM>FSAAGSJMMSORJSHKIFNLNMJRLSRSQKPHILILGHDSILLMSFF67+++DGAFSGISIMKSGIMNSSJIMKKSOMMLLNGDEFISMIMLMGLNOJJJGGGPLJNLJPLJKSQKSPSIJBFCGABB@CNJHKJSSJSNSLLSSJIMNJPSMNOINSOLHHIGHGHOMKJJKQSOLJLMQKLNKSSSKOKJJMLRMNMJIQPSMKKKHJPSKJJNMHPNNNRIQJOHLSSSNJKMLQPQOMHHHIIHH4444<5;:;=BHISLSMFMMSOSIKSIMJSMKMLSSMFMORSISRNLSSSMPSPMMMJSOSMSSJSMJKSMSSMSSSPKKLMSSNKSKKSJSNSMSJLSOMPQKRMIKLKPDCCCDNNJSISJJOSNSJSOJBBCCSSNJGIISFAADFDEOJMJHISPRKLOOSOSSSSSQSKJKIJSMESJIMSKSCBAAAJMMKLHJRMRLLHJRLNHILKMMNMSSNNKQJSKGHLIMSSKKSMSMLSSLINLNSJSSKLJGIIMKMSOGKNHHMLKSHMSSKKJIGJIFKHNKIHGCCBC::776021.())((*433322446<AAAB@AA@??>??@ABBCEFBBBAA@AA???>=>>??>>?>=7+'&'&&(*/236689:9977667228::;=><;;<>>???@??DCDEC@??@@@@?=<999?=A@?=99881..,..0,****)))*.455:::;;:96440.,('''(*,012:::;AFGECBCCA?::;;;<<=>>>??=<;52210/*)**---44444443&&&&&&%&&&)-0025?BAABBCDDABAADGFDCCCBDDEB???@@CDEEEC>=68:===;<;;8:78899A>===<>?@CC?A@ADBAA@ABBCABDCBBDCCEB42227BBEEBCBAA=9:>@?>>BBB?>=76666=;3110/+''*'%%$$%'(&&&&//45555654*''''('((&&&'&&&&&0256678888622225>>>>=@BBAC@BBA@AA?====>?>?@>>AA>B>=<;.'''**=>@;;;>><975
@748_2WVZPS_8
GGAATGTTCACAAATCATAGGCTTTTATTCACCTTACAACATTCATAAATATCGTTATCGTGCTACTGGCGATACAAGTCTGAGCAATGGTTAGCAACTCCACGCTTCTTGCACCAATTTTCCGAAGAAAATCCAAAACCAGATGGGAATTAATTTTTACCCACAGACCTCACCCACCTTTTTCAAGGCACAATCATTCAGATAGAAAAACATAATATTTACCTATAATACTTGTTTTACTCATTTCATTCCTCTTGGGCTACTATCGAATTCAACTTATCTTATAGTCATGTTTCCACGACATCATGAGGAACTAACTTATTTGGTATTACCAAGGGCTTATACAAGTTACCAATTTGTATATCTTCTTGGTTTCTTTTATCCTTTCGAGATAACGTCTATTGCGTTAGCGATAAGTCTTTCACACTACGTCTACTTATAAACTTGCACATCAGTTGAACTGTAAGATATTATTATATCTCTACTAACTCATCCTTCTTACGGGTGACTTACCCAGTCATTATAGATTTTGTAGTAATTGTACTTAATTAAATGTATCCATTTAATCTTTCCTTCACATAACTCCTTTTGAGAGCACAACTAATTCCTTGCACTGTTGATTAGACAGTCATACACAAGGCTATGTATTA
+
%46DDHMSOSSSNNOJQSMSGMHILJCIJBCIGLKHGRNMGJMIPSHGGIJMJHKSKIEGGFFNJILNSPJKJLSSSOSNKSMSSKMSSLSSNIKOROPKMMKSLLSMLMSSLSONLMPS89HA@952--,,*(())0+:BCKMIPMSSPLSHLILQQMRLJMKIOJKSNRJSSNFKNJ>MSNMSRNSISOSJLMFSRFFEEEDABGSJLSSSMSMSIJKKSSLNKJLSNJLSJOJLQSSSK<;<:'+++,GGHJMMPMSLPLMILHGHGFGEHKSSNPHJIMIHIJHOLHILLJOIGGGHMFJGHLNSSKOSOOJRJOMINLOIGKSSJKIJJOOKSJMJLNJMKOLLJJSPNNLJKSSKMJKIKGK@?=<>>>000052547999779DFKHHHLJJSGDCDDDSPMSSIIIKKJSNMOOQJQJMILKSKSMIFDCBCKSJOSOOHIKOJPMOQKOKSNOSORJJJKMGQNLOQSNHISPJKKJSKKJKRMLMJLMLNLSNIIOEC555556GCCLHJNJKHGEHGIPJPMQNIIKLLLSNHIJHFJHHIFGFEEGFFEDD637;9<;1/6+,326:EFFHKNKSMKPLQLIJSSLJIJHOKMJRJSSLSOOHJILMPPSKKDFFJFJHFHIFIGCE>=<;<:;*)(%
@749_2WVZPS_8
GGAATGTTTATAGACATAGCCTTGTGTATGACTGTCTAATCAACAGTGCAAGGAATTAGTTGTGCTCTCAAAAGATGCTATGTGAAGGAAAGATTAAATGGATACATTTAATTAAGTACAATTACTACAAAATCTATAATGACTGGGTAAGTCACCCCGTAGAGAAGGATGAGTCAGTAGAGATATAATAATATCTTACAGTTCAACTGATGTGCAAGTTTATAGTAAGAGACGTAGTGTGAAAGACTTATCGCTAACGCAATAGACGTTATCTCGAAAGGATAAAAGAAACCAAGAAGATATACAAATTGGTAACTTGTATAAGCCCTTGGTAATACCAAATAAGTTAGTTCCTCATGATGTCGTGGAAACATGACTATAAGATAAGTTGAATTCGATAGTAGCCCAAGAGGAATCAAATGAGTAAAACAAGTATTATAGGTAAATATTATGTTTTTCTATCTGAATGATTGTGCCTTGAAAAAGGTGGGTGAGGTCTGTGGGTAAAAATTAATTCCCATCTGGTTTTGGATTTTCTTCGGAAAATTGGTGCAAGAAGCGTGGAGTTGCTAACCATTGCTCAGACTTGTATCGCCAGTAGCACGATAACGATATTTATGAATGTTGTAAGGA
+
FCGLKGLHJGMIMJIKKJMMJNSISMKJJIIJGILJIMFFFJMSKHIIKJMSIGGEEEGGHFHGIDDD?>;97.(&&&%&((/=@@ABEJJJPKIEPIHLNHHHJHGHSMMJQOOIHGOKJQOMOSJGGPGMIJJHKIGMHKNMSKISKGBCA98:8,+10-))))68FSFFFIDGHHHNRSNNJQJJLKLJLIIOOIMJSJIKOHLKOSLMPQMJKJMOSBB2))))((((,//))))))DHGGQRHGJJEEDDDFJFEGGHSQSKIHLIMLLMSJKKOSKIISSONMJNSHLJKIPOOPMOLKMIKCESOQOS=====PSSJOSKMSMHNRLLLISJPJOSLSSSSSKKKPJRKGPLJNKNILHHKMMSNJMNJHGJOIPSSJIPLJSPSLKSE?????HDDFHIEKEDFJHKHISSPOCCCCCMHKKJOINIJIJRGMHIHHMJLPGKSJLISSNSNSOCCCCDSNKPHMNNSLSQFEPIJOSMHJIJRKJGFIGHJKNLLKRHKJOSJJHISDAHBDGGIFIKSKDEDABDA:8800<FGHNRMLIIFBA>=HCBAAFFHJIJIHFGFFGIFHJHIOLHDEEEGGKJJGFFDFEFFGEFEBBAABCAABCHKHHICFEFFNIGFEECDD
@750_2WVZPS_8
TACTATCGAATTCAACTTATCTTATAGTCATGTTTCCACGACATCATGAGGAACTAACTTATTTGGTATTACCAAGGGCTTATACAAGTTACCAATTTGTATATCTTCTTGGTTTCTTTTATCCTTTTTGAGATAACGTCTATTGCGTTAGCGATAAGTCTTTCACACTACGTCTACTTATAAACTTGCACATCAGTTGAACTGTAAGATATTATTATATCTCTACTAACTCATCCGTCTTTACGGGTGACTTACCCAGTCATTATAGATTTTGTAGTAATTGTACTTAATTAAATGTATCCATTTAATCTTTCCTTCACATAACTCCTTTTGAGAGCACAACTAATTCCTTGCACTGTTGATTAGACAGTCATACACAAGGCTATGTCTATAATGACTGGGTAAGTCACCCGTAAGAAGGATGAGTTAGTAGAGATATAATAATATCTTACAGTTCAACTGATGTGCAAGTTTATAAGTAGACGTAGTGTGAAAGACTTATCGCTAACGCAATAGACGTTATCTCGAAAGGATAAAAGAAAACCAAGAAGATATACAAATTGGTAACTTGTATAAGCCCTTGGTAATACCAAATAAGTTAGTTCCTCATGATGTCGTGGAAACATGACTATAAGATAAGTTGAATTCGATAAGTAA
+
7679==>GSOSSLMSSSSPSJJQJPMNNLKPGHSQJSIIKFJHSLKQMHJRSJLSSSJLONHSKQJMQLPSJNISKSJKIGHFHLOKPQSINMLGJKSSSNSNKOMJSKNNJEMSGIEGKFNKKHDD=2,,,,KLRSLSKKKLMSKPSIKNMIJJHPHSGFIEGMMRJMLJIIJSLNNSMJIIKMJPRMIKLIKMJKLKMSMSRKSONNJSIRPJJNJSHKSLILLJHMIH>;>.,'()))5**9BDFKLSSNOJSMFSLSRONNOIMMLKKSQOOPNPPKKNJKMJSLKSSNKNIKRLNLLNSKLILLNQSSOKSSJSISSIGNSNQSSSSNJMSSNKLNSLKNSISRMMOHJLLGHSOOLNSQSMILKJNPSPSMPSSSMMLISLNOLLLLNLKNSSLJMNRNGLHDGIF=C@?BBFGHKFCDEDD/..-..---/=DEFHLPPSIJOSSSPRMIPNNGJNNMOMIKJLKMSPKLPISSJJKKSSKKIRLOKMSSLSMKLKKJJIJMIHMLGHNMLJJJIOSSJOJOJQOMN0000?82/3+@@BDHJLSLMKHHJLHMSLPNMIJPSMJSOKJMJIKKSNMJKMMHIHKOJKNNJISILKKKHJKIKINIJMKHHKFJOJMLIGGDDEEEGJHFFB?>?755574)((('))('
@751_2WVZPS_8
GGAATGTTCACAAATCATAGGCTTTTATTCACCTTACAACATTCATAAATATCGTTATCGTGCTACTGGCGATACAAGTCTGAGCAATGGTTAGCAACTCCACGCTTCTTGCACCAATTTTCCGAAGAAAATCCAAAACCAGATGGGAATTAATTTTTACCCACAGACCTCACCCACCTTTTTCAAGGCACAATCATTCAGATAGAAAAACATAATATTTACCTATAATACTTGTTTTACTCATTTGATTCCTCTTGGGCTACTATCGAATTCAACTTATCTTATAGTCATGTTTCCACGACATCATGAGGAACTAACTTATTTGGTATTACCAAGGGCTTATACAAGTTACCAATTTGTATATCTTCTTGGTTTCTTTTATCCTTTCGAGATAACGTCTATTGCGTTAGCGATAAGTCTTTCACACTACGTCTACTTATAAACTTGCACATCAGTTGAACTGTAAGATATTATTATATCTCTACTAACTCATCCTTCTTACGGGTGACTTACCCAGTCATTATAGATTTTGTAGTAATTGTACTTAATTAAATGTATCCATTTAATCTTTCCTTCACATAACTCCTTTTGAGAGCACAACTAATTCCTTGCACTGTTGATTAGACAGTCATACACAAGGCTATGTCTATAAACATTCCA
+
HIKJJQSJEDFDEIIKIHHMLOKLMSJSOJSNIGGLHGIGKJRMKSSSOSSJKJSKJRKJSIMSLMKLSSGIJGGILPKNMKKNMLMSPSQKSKSMONSNQJMKIKONLSSSSQJPSOOMGIJFFISKMJSMSJEIPMIJKKSKHSMMNMPSIH;:::9<@F)F?>>@@C@ABKNJMKKKMSLJSNJOOKLKMMLOLSSISSSMHMSSSQSMPSNOLRLOJKMSOLJRJPMSMNSPMSSKSLSOKNMNSHIHLGHH<<KLSSKJLSFFDFHKLMLOQKMQMKNKIIMIMHKHINSLNSISJLOSRSSNLSQOMSOLSLPSROSOPKPNKSKSSHKLSSPPSMSPLPSNMPJLIKKKKMLNNSJKNSLH=A44==C<@@AJ=?>@HFSIKLSLMKPNMLMLOSNNQJRHPPLHDEEBDD@BBBBPPNSQLQLMKKHLKKIHLOSRSJRMNOKSMRLKNLSSKGLSFGIKLJHSLISJIJMQQHI?@AIHIKIJSOSRKSMSEB554312221../66@PMLIJHLILMIJSSSJLLPKSMKRILSLMOINQFMHJIOKKLNFFJSGGNIJEFEGED@AIIQLNMKPSSLLKECCDNJJOILJKKRMSQJKPNLMMSSNMSKSNSNLMJNNQJQSHKKJMPJRJSSMLLJGGGHGHJNMIGM
@752_2WVZPS_8
GGAATGTTCACAAATCATAGGCTTTTATTCACCTTACAACATTCATAAATATCGTTATCGTGCTACTGGCGATACAAGTCTGAGCAATGGTTAGCAACTCCACGCTTCTTGCACCAATTTTCCGAAGAAAATCCAAAACCAGATGGGAATTAATTTTTACCCACAGACCTCACCCACCTTTTTCAAGGCACAATCATTCAGATAGAAAAACATAATATTTACCTATAATACTTGTTTTACTCATTTGATTCCTCTTGGGCTACTATCGAATTCAACTTATCTTATAGTCATGTTTCCACGACATCATGAGGAACTAACTTATTTGGTATTACCAAGGGCTTATACAAGTTACCAATTTGTATATCTTCTTGAGTTCTTTATCCTTTCGAGATAACGTCTATTGCGTTAGCGATAAGTCTTTCACACTACGTCTACTTATAAACTTGCACATCAGTTGAACTGTAAGATATTATTATATCTCTACTAACTCATCCTTCTTACGGGTGACTTACCCAGTCATTATAGATTTTGTAGTAATTGTACTTAATTAAATGTATCCATTTAATCTTTCCTTCACATAACTCCTTTTGAGAGCACAACTAATTCCTTGCACTGTTGATTAGACAGTCATACACAAGGCTATGTCTATAAACATTCCA
+
LHSLHNSPOOPNLSMPOKHIKLMJSSKSJIIILLLKOJMQJOLLNSLSQLMMNKLNILJJLHJNQSSLMJJILIGMRJLKKNSLJMNJMSSOLRSONMSLSRKMNNSKFHHNKMLLOPISMPLJLSSSRSOSOCFISKIKNJKSHGJCNIJKOJLOSKKLGSJQNRMGB55555OJIPLIPLSOLSPKOPNMSJMHSSOSMOKHLRMSMSPQRPPKOOQSSPPSOMSMINSPSN;::::IJHEKNOQMSILOSOSMGKQOSJMKORNKOKSSIGILJNJLLKKIFFGHKNJKKPPLJMHKIJIOORPMNMINOSJMFK?????LKJSSMSSNQSOINONSMJSOPSMNMSMPSSRLSQQHSSQSKKOFC<6*(((&'-2,.9;HJIILKOLLSILOMOLLLSKSLPJPLNNNMJJJKD7444DSMOILPKMNGKJPLJKSSSJRLLSKQLSMSSJLILKHSKSKSSQRKRLNSLMLJSMNMLHSNHGHROJSJSMQNSOSMHKHGI@IGIKLMOMOHOLMHJQILKJISLKS@@@ANOOLNPHGIIHKJHKILILLKJKEFNLNPKSLSNPHFFFIGJGHHKKLNQMSSKJDNJKLLIJNPKSKIQPQEMISPOIPPLPRJDDCCCEGIIHJPMHIGHHHFDGFFEEDDCDFFDEFDC?
@753_2WVZPS_8
GGAATGTTCACAAATCATAGGCTTTTATTCACCTTACAACATTCATAAATATCGTTATCGTGCTACTGGCGATACAAGTCTGAGCAATGGTTAGCAACTCCACGCTTCTTGCACCAATTTTCCGAAGAAAATCCAAAACCAGATGGGAATTAAATTTATACCACAGACCTCACCCACCTTTTTCAAGGCACAATCATTCAGATAGAAAAACATAATATTTACCTATAATACTTGTTTTACTCATTTGATTCCTCTTGGGTTACTATCGAATTCAACTTATCTTATAGTCATGTTTCCACGACATCATGAGGAACTAACTTATTTGGTATTACCAAGGGCTTATACAAGTTACCAATTTGTATATCTTCTTGGTTTCTTTTATCCTTTCGAGATAACGTCTATTGCGTTAGCGATAAGTCTTTCACACTACGTCTACTTATAAACTTGCACATCAGTTGAACTGTAAGATATTATTATATCTCTACTAACTCATCCTTCTTACGGGTGACTTACCCAGTCATTATAGATTTTGTAGTAATTGTACTTAATTAAATGTATCCATTTAATTTTTTCCTTCACATAACTCCTTTTGAGAGCACAACTAATTCCTTGCACTGTTGATTAGACAGTCATACACAAGGCTATGTCTATAAACATTCCA
+
IQSSJQPQKSNPOSSLRMIKMJLSNSONSOMSSOKHJIMOKKJKIPAABABQCCCSIMNNHLISLJKLIJHIHGGJGMIJKJPIOJMSSNOKOLIKLPLQMMSLKSLRLSSMKSMMSSSK9<G>>GNSMSNSMNHMJNOMJIOJJSEDJBA//,(()%%%#$$&(.0;<>@ABJSGGGGJLSSNSSQKJKPKSRSOJLSSJSSMPLJLPOKSPNPMPSSLOSLSNSSLQJMQSSLLLSNLOMLISKPOKHLSKJKI=<:27787ACCIIHJIILNSMMKKKIRNHIMGLIKLLKSPJHSISKIRFDDDMSQPSSSONIMPQKSSOLLMSSMKRKPJOLNJSRROSQLNJOJRHLNSSNNINOMKRSSSQOBBGIKBBAAA;C::::;=JNIQPPSKMNRMKJMOSJLMKNSPRLINKMPPJSSQJLJIJLOSJLPNLLKPNLONOSSMKOOSNSLKMLLLSOMOLISOSMSSSMSNOLSLSROSSSPOJIKLSMNORNJSLMSSSNNPKPSJSLKMJDDBCNHSILISKSSNSNMMKNRNNSKKHKILRKNKNNKSRLISLSJMMMMJSMLKSKJGEGLORKJKOLSKQSNMSNSRRKPKJMJMHMLOMSSRSSKRSQNLSSNPSMNKSKLJKILKSHKNLKLHNLJNJIGGHMNECC?<2
@754_2WVZPS_8
GGAATGTTTATAGACATAGCCTTGTGTATGACTGTCTAATCAACAGTGCAAGGAATTAGTTGTGCTCTCAAAAGGAGTTATGTGAAGGAAAGATTAAATGGATACATTTAATTAAGTACAATTACTACAAAATCTATAATGACTGGGTAAGTCACCCGTAGAGAAGGATGAGTTAGTAGAGATATAATAATATCTTACAGTTCAACTGATGTGCAAGTTTATAAGTAGACGTAGTGTGAAAGACTTATCGCTAACGCAATAGACGTTATCTCGAAAGGATAAAAGAAACCAAGAAGATATACAAATTGGTAACTTGTATAAGCCCTTGGTAATACCAAATAAGTTAGTTCCTCATGATGTCGTGGAAACATGACTATAAGATAAGTTGAATTCGATAGTAGCCCAAGAGGAATCAAATGAGTAAAACAAGTATTATAGGTAAATATTATGTTTTTCTATCTGAATGATTGTGCCTTGAAAAAGGTGGGTGAGGTCTGTGGGTAAAAATTAATTCCCATCTAGTTTTGGATTTTCTTCGGAAAATTGGTGCAAGAAGCGTGGAGTTGCTAACCATTGCCCAGACTTGTATCGCCAGTAGCACGATAACGATATTTATGAATGTTGTAAGGTGAATAAAAGCCTATGATTTGTGAACATTCCA
+
NMHJPLKMKKJSKIOLLLLIMNSMJRLPJSSJQSKLKLGIHIHKMKJOIMNSIINNHHGJHLMLNKIEEEFMNLJJLKJKKKJKNKKMSNNSKPIIHNLKSKGKKIHPKMKPJNMKJILOKSMPA??@?RPLPJKKJJMKILQNLSKMLJIKJFFFA5770,,,,5457.....@ADFHFFGFHPJHSKIOKNMMJIJLSLQHSOSOIHNRSLJKGJKOSQHHGGILKPKHIIHJSRSSMJSQMPNJIIHEEFEFGBDCCESKLJLMISFFGECMKPOSSHPONPSKSIPKJOSSSILBDEDJJKJGIGKJSKSKMKPSPNKSPQMHECGJRIFFGEGLSSSOJMSOSMJIGIGMMPSSJPIIRMPSQSKIMHIIGHJJKLSSGDCDRLNMJSHJFJLLKIIJLJIEHGLMSPOKMSJPMIKSLSSLPINJJKSJJKOPLILKKKJKNKKILMSSPONLKLHOSILIJSPJMOMPKFFLJLJOKQSNLMSPSKSMJOSOJKSDFFPPSNKJKNINIJSMQLSOSKGCRISLKOHQ>222IRMMSSNKNH<9;:8775888IPNJNMKLIHHJHHIJLNSRKLLLMNMLSSKJLLJKJIPIHGFGIGOIKJIOHSLLJJHKJPSSSKKHHLHJKPLRJJLLOSMNLDAA523767:;=;*))
@755_2WVZPS_8
GGAATGTTCACAAATCATGCCGACTTTATTCACCTTACAACATTCATAAATATCGTTATCGTGCTACTGGCGATACAAGTCTGAGCAATGGTTAGCAACTCCACGCTTCTTGCACCAATTTTCCGAAGAAAATCCAAAACCAGATGGGAATTAATTTTTACCCACAGACCTCACCCACCTTTTTCAAGGCACAATCATTCAGATAGAAAAACATAATATTTACCTATAATACTTGTTTTACTCATTTGATTCCTCTTGGGCTACTATCGAATTCAACTTATCTTATAGTCATGTTTCCACGACATCATGAGGAACTAACTTATTTGGTATTACCAAGGGCTTATACAAGTTACCAATTTGTATATCTTCTTATTTTATTATCCTTTCGAGATAACATCTATTGCGTTCACGATACATCTTCACACTACGTCTACTTATAAACTTGCACATCAGTTGAACTGTAAGATATTATTATATCTCTACTAACTCATCCTTCTTACGGGTGACTTACCCAGTCATTATAGATTTTGTAGTAATTGTACTTAATTAAATGTATCCATTTAATCTTTCCTTCACATAACTCCTTTTGAGAGCACAACTAATTCCTTGCACTGTTGATTAGACAGTCATACACAAGGCTATGTCTATAAACATTCCA
+
GDDED::99<?:6.((&&$$$$%%%&0->BEGGSJIJKHIH?>9558>@?CFSC?@ABBA8887)))))*=@CDEGHKHJJNKMLSSJQKSILNRKSNLSPSKJMIJSMRSOSKJKILKOSKLSHNSSSOSPPPMOMSSMIHGGHFKGIONPNMHE7A;;::<;?BGEEDIHFGJILIJKMHSKJIHRLMJHHJGGGLHLKMMKNOMJOSLSSJSSPNMJSPJSSNSLSJRKPJHKLSROQSOINKSKNKMMPSSPSJJOSKLOSKHHJHLDEEDESOKSSMLMLPKNSKHIHILKNPJIGHHFLLKJIKLKIJLPLSMJLIB=922FBIFFCCAACGJILIHJIIJSLMKNNKJILIIGI<<6432200/(&&%&&&&&'/02=?;87634)))))))'))7789:.----28+++++-+,<EIGMKA@ASPLIGEDGGE<;;;;HHFGHHPNOHQSIILP+***3+*(*/0011FFQLGHGKJSONSHHJNKMJQMSNSSLLQFONLLNMNJSSLSINLPJILKQSSJKSIMHNKSSMLMJNKKNPONLLNSLSGGHIHSJNGIJHHFIE96667ONGKIKLIPSKKHFINKLJABCOHQ@????CFGOPSJNSPOKSKIFFFEFHKKLMIIIGIFGGHIHIEGEDDGGEGIIDDA
@756_2WVZPS_8
GGAATGTTCACAAATCATAGGCTTTTATTCACCTTACAACATTCATAAATATCGTTATCGTGCTACTGGCGATACAAGTCTGAGCAATGGTTAGCAACTCCACGCTTCTTGCACCAATTTTCCGAAGAAAATCCAAAACCAGATGGGAATTAATTTTTACCCACAGACCTCACCCACCTTTTTCAAGGCACAATCATTCAGATAGAAAAACATAATATTTAACCTATAATACTTGTTTTACTCATTTGATTCCTCTTGGGCTACTATCGAATTCAACTTATCTTATAGTCATGTTTCCACGACATCATGAGGAACTAACTTATTTGGTATTACCAAGGGCTTATACAAGTTACCAATTTGTATATCTTCTTGGTTTCTTTTATCCTTTCGAGATAACGTCTATTGCGTTAGCGATAAGTCTTTCACACTACGTCTACTTATAAACTTGCACATCAGTTGAACTGTAAGATATTATTATATCTCTACTAACTCATCCTTCTTACGGGTGACTTACCCAGTCATTATAGATTTTGTAGTAATTGTACTTAATTAAATGTATCCATTTAATCTTTCCTTCACATAACTCCTTTTGAGAGCACAACTAATTCCTTGCACTGTTGATTAGACAGTCATACACAAGGCTATGTCTATAAACATTCCA
+
KSSRNMKQMNKKINRPSSJHMILNNSONSMMMKSOHSKOSMJLKLLOSSOSJIRSPJNOLLMSMMJMKOKIHHFHMKKLLJPLSKKISSSQSKKKPMSSSSRSNLNKNROMSSSNQLLKS?BQKHKLJLSSQSSKJMLLNKMLLIOLLNKHRQSHKIJKSMSHJJPKMKSRPISSKKOIHSSSNSKSLSRJSJKOKOMOSIJOLPOSSSNLMSOOLMNKSPPSSKPRSMLMJKNLJSSLNISLMJSLHCCC+,23<?//CNSJSIOQGEGFJOSLSSLSMQLSLSJKNOLJLHJK54445DDJILSSMISSSMMSPSISPSMMKSOPRSLOPLSPJNSNINOSSOSOMQSSGMSDDFD?:::94343467?4457>:DAAB@CLHQRLDCBDDGKJH@A??@CENJNMLIHMISIIKJHLKOJJNSIJHILLIMJSRMPLHJIOKSMLOJKKIIMKPOOLLMSOOLSIHKJGSIMQSRNOPSKGLHGKNIRPNJSLRNKJMHFEGFLMLKOOMSIOJOQOONRLRKMLSJQPSJQLSOSOONLJNLSKLSKGLJIJLMOIHEEGJMIIRSOJGHEG<=INJHIRISKMSSNBECGFHOGMKOIJIHONJKJJKJLNIINJJLSIIIFIHINKMNLKHHIGFEHFIFGGEEFEFGJHIEFFG
@757_2WVZPS_8
GGAATGTTCACAAATCATAGGCTTTTATTCACCTTACAACATTCATAAATATCGTTATCGTGCTACTGGCGATACAAGTCTGAGCAATGGTTAGCAACTCCACGCTTCTTGCACCAATTTTCCGAAGAAAATCCAAAACCAGATGGGAATTAATTTTTACCCACAGACCTCACCCACCTTTTTCAAGGCACAATCATTCAGATAGAAAAACATAATATTTACCTATAATACTTGTTTTACTCATTTGATTCCTCTTGGGCTACTATCGAATTCAACTTATCTTATAGTCATGTTTCCACGACATCATGAGGAACTAACTTATTTGGTATTACCAAGGGCTTATACAAGTTACCAATTTGTATATCTTCTTGGTTTCTTTTATCCTTTCGAGATAACGTCTATTGCGTTAGCGATAAGTCTTTCACACTACGTCTACTTATAAACTTGCACATCAGTTGAACTGTAAGATATTATTATATCTCTACTAACTCATCCTTCTTACGGGTGACTTACCCAGTCATTATAGATTTTGTAGTAATTGTACTTAATTAAATGTATCCATTTAATCTTTCCTTCACATAACTCCTTTTGAGAGCACCGCAACTTCCTTGCACTGTTGATTAGACAGTCATACACAAGGCTATGTCTATAAACATTCCA
+
LSOOORPPLISPIK7MQRLMMLQSSSNKSRNLPPJIHMKLRJMSPPJMLNLIMSSJMOROLLJOMNSKOPOLQKKKGKKNKMSSMKRSLISIMSRLHNKLIFESNOPLSLSRSJNJMHSKKHHEEHIJMOLHRPJSSORKSHNMKSMSOLIMKEKSSOKKNQILSHGEFE?;;?>>?KKSSSPSOPSPSKSMNSNHQRPIKLRI??ABBLMSSSSLSOSKSLSIKSKSKMJLSMSNNSMSJOMKKOQSSKLSONEJ56MPSHCBCD??>=?JQNSSNKKNSPSNSMKKOPNGSLMSJSJMJQKNRSMPOMNROSSNLNSSPGPIEENSSSLHLIIJSNLJRLNMOPKKSMIIMLSPKSSSLO>>>>8<96)))()(),//)92112228GMJSSSNILFFD>???@IJLRMNJKIGBOIPKSLSONSSPPOSJJNILOMKMJNNSOISMKQOKSMRNISIJOSRSSSONNGRPMMSSSIKMISJSSPQSSRQKPIISQISILKFLGFMSQMFISQCOISSSSOJIGJJRMSOMKJSLLMMQKSIHFDEIMMMLSLLMJGHACLI@AIGJNLLPISIHLHHFFJLILMNSHDCBCFG>9*)))*---**,1./2>@HMPLHHGEEDDDDFGHIJIHIIFHIGFFHEHEGDECEEFGHGGGH
@758_2WVZPS_8
GGAATGTTCACAAATCATAGGCTTTTATTCACCTTACAACATTCATAAATATCGTTATCGTGTTACTGGCGATACAAGTCTGAGCAATGGTTAGCAACTCCACGCTTCTTGCACCAATTTTCCGAAGAAAATTGGTGCAAGAAGCGTGGAGTTGCTAAGCCGTTGCTCGTTCTATCGCCAGTAACACGATAACGATATTATGATTGTAAGGTGAATAAAAGCCTATGATTTGTGAACATTCCA
+
<=>JPPLMJOJQSPKNJINIJGDCCIDSQSPJKSJMMILMISSKKLMLOPOSNPSNIH@??@?FFFIGOGGGFFHHEDHFF<<<<<RJQNORSKSLLKOMPLJCBCC?A@>?BIHSJNKQFIL??KGIDHGFD:::8845-,+,+//../0//+****'''&&'')+*&%%$#$$&/0014641/..'''%&%$$$$%%$#####"#$&*-022222555665555/+))*),***37>>=>=
@759_2WVZPS_8
GGAATGTTTATAGACATAGCCTTGTGTATGACTGTCTAATCAACAGTGCAAGGAATTAGTTGTGCTCTCAAAAGGAGTTATGTGAAGGAAAGATTAAATGGATACATTTAATTAAGTACAATTACTACAAAATCTATAATGACTGGGTAAGTCACCCGTAAGAAGGATGAGTTAGTAGAGATATAATAATATCTTACAGTTCAACTGATGTGCAAGTTTATAAGTAGACGTCATGTGAAAGACTTATCGCTAACGCAATAGACGTTATCTCGAAAGGATAAAAGAAACCAAGAAGATATACAAATTGGTAACTTGTATAAGCCCTTGGTAATACCAAATAAGTTAGTTCCTCATGATGTCGTGGAAACATGACTATAAGATAAGTTGAATTCGATAGTAGCCCAAGGAGATCGAATGAGTAAAACAAGTATTATAGGTAAATATTATGTTTTTCTATCTGAATGATTGTGCCTTGAAAAAGGTGGGTGAGGTATTAGGGTAAAAATTAATTCCCATCTGGTTTTGGATTTTCTTCGGAAAATTGGTGCAAGAGGCGTGGAGTTGCTAACCATTGCTCAACTTATATAGCCAGTAGCACAATAACGATATTTATTGTGGAATCTTGTGCAAGGTGAATAAAAGCCTATAATTTGTGAACATTCCA
+
I>>>><<54445@@ABHMKJIKHFHIIKGDFEE;;.***+7:DEELLJSKHSF<;7888:ACFLONLRGGFKKKOHGGHEI?<5545BFKSJKLHIIIGHLSSISJMSSSSNPHMJHFHJLMNQLMHIIKIRSMOOJJKQLJSPMLLSOLHIKEDGD=CBAADELIKKFEDCB877787679:?99999ACJDEHFHMMSOKHIPMOMIRSKKJSJSSNCD********)-'''(((=DHGJ>;:78:FGFFGFGFFFISRLIJNJKSQOILLNNNNNLMMNSSMKMKDDCFHLJHNJSCC==;9:ONKLJMNNOPNSJNQJKLMPJLRPHKJSLKLSNKSRHKPNJKMSKQOOKJPLSKSILKSRSMLS@?????B?=<985012FDD??----,------/:71((*(+*''''(889:<GOKLHCCCBCLNJJJGJJNSKJJIQDGEGGF1...,1128=?HDC??>??>8445>?LHIG>>=<---))'&&%$%%&-./..,++++,8:@8;GLJJHNJILLLNLMF@@@349GFNILQBA@;;88889;>?BIOGGKGFEE@>>8665446333334,+++(((((1::>?==))))+0,+,*)**)))&&&(&&'&&&&&+00223E::::98983+*)(*()()),-0--/6:9666
@760_2WVZPS_8
GGAATGTTCACAAATCATAGGCTTTTATTCACCTTACAACATTCATAAATATCGTTATCGTGCTACTGGCGATACAAGTCTGAGCAATGGTTAGCAACTCCACGCTTCTTGCACCAATTTTCCGAAGAAAATCCAAAACCAGATGGGAATTAATTTTTACCCACAGACCTCACCCACCTTTTTCAGGGCACAATCATTCAGATAGAAAAACATAATATTTACCTATAATACTTGTTTTACTCATTTGATTCCTCTTGGGCTACTATCGAATTCAACTTATCTTATAGTCATGTTTCCACGACATCATGAGGAACTAACTTATTTGGTATTACCAAGGGCTTATACAAGTTACCAATTTGTATATCTTCTTGGTTTCTTTTATCCTTTCGAGATAAAAGATTAGAAGATATACAAATTGGTAACTTGTATAAGCCCTTGGTAATACCAAATAAGTTAGTTCCTCATGATGTCGTGGAAACATGACTATAAGATAAGTTGAATTCGATAGTAGCCCAACAAAATGAGTAAAACAAGTATTATAGGTAAATATTATGTTTTTCTATCTGAACACAAATTATGCCCTGAAAAAGGTGGGTGAGGTCTGTGGGTAAAAATTAATTCCCATCTGGTTTTGGATTTTCTTCGGAAAATTGGTGCAAGAGAGAGAAACGAGTGGAGTTGCTAACCATTGCTCAGACTTGTATCGCCAGTAGCACGATAACGATATTTATGAATGTTGTAAGGTGAATAAAAGCCTATGATTTGTGAACATTCCA
+
OGDIHGJMMPKONSKSSSKJSKPLIPSSNLOSKOONKLHNLMLKJMILKJSOKLMJJSIIHIJKKJMJRNHKGHIJLIMJJKPLOHLNMHSSNKJNIIHRSSNRJLQMLNMJJJJKLHFF>D>45HHPISNOLIJNIJKJMSSJPKSKSOOSLJGLIIGSILIPJNLKMHMIQKKIIEA=;HG411119CEEKHFFEEIGLJHFFGGMSPLLLSJPSKKKPMOIKMLILSSSSOSOMSMKLNFSKPQKSMPJSOSHBDKKOILLONDDCCEOMKLOQISIOHINSIHHIHGIIMNNSMLIHIQMNJPILMMSSSSOHKMKMPMQOIOMJSLIMIHJMKOIIHMNSIHGHH9:MHIKLKIIJJHFEFEG0,+,88<9>>><6=<:9::66666;40///,+*(((+6699755980-.&%%%%%&&'+344?@@@A=>==>ACF@@@>>>>@CFIDDABB@;88>>;88882--,+**+158889=;<:=<=??=;;::98775334459621/+(('&&')'34455;<>=<987644((;;::;<?@@AA@@@ABCCC?<998:8410-,+*)'&$$$%%-,,-/66EEE@@HFCEFEEDCEEEFKHHDDGJJKHECECCDCABCCEFFGFGAA?@@FE>AB?>ACDFDEC665568112+++,**+.+,,+++,2666310('',...,,0////0?@ABDEB@@??@ABCDB>::::;A===<<>??@?@@ABCDCBAAA@ABACCBCCABABCDD87778@AA?>:9998::
@761_2WVZPS_8
GGAATGTTTATAGACATAGCCTTGTGTATGACTGTCTAATCAACAGTGCAAGGAATTAGTTGTGCTCTCAAAAGGAGTTATGTGAAGGAAAGATTAAATGGATACATTTAATTAAGTACAATTACTACAAAATCTATAATGACTGGGTAAGTCACCCGTAAGAAGGATGAGTTAGTAGAGATATAATAATATCTTACAGTTCAACTGATGTGCAAGTTTATAAGTAGACGTAGTGTGAAAGACTTATCGCTAACGCAATAGACGTTATCTCGAAAGGATAAAAGAAACCAAGAAGATATACAAATTGGTAACTTGTATAAGCCCTTGGTAATACCAAATAAGTTAGTTCCTCATGATGTCGTGGAAACATGACTATAAGATAAGTTGAATTCGATAGTAGCCCAAGAGGAATCAAATGAGTAAAACAAGTATTATAGGTAAATATTATGTTTTTCTATCTGAATGATTGTGCCTTGAAAAAGGTGGGTGAGGTCTGTGGGTAAAAATTAATTCCCATCTGGTTTTGGATTTTCTTCGGAAAATTGGTGCAAGAAGCGTGGAGTTGCTAACCATTGCTCAGACTTGTATCGCCAGTAGCACGATAACGATATTTATGAATGTTGTAAGGTGAATAAAAA
+
MLSKLNNMMNOLMLMLSQJIIMOILSSSLKMJLPSKSLLLJPMJPIHLJOOLIMMKJPSSLKSPHSMLNIKSSLMNKPQJSILLNLKHIELMMSOKMSKSSKHNJKJJLPMKSKKJSJSIKJJOSPQIJPKSJMSLLNKSNLISIKPQMSJIGEF>;*,+*))***0FDGLHKHPHGGHIHKIJKINSLPQSNOLKNKSOIIJISKLLPJMIHGDIHMSLGED?B2111001FHJGGSKGKJFLIHKIEDFDEFFHGFHJJIHFGHGJOLLKMLPOPJIHKLQSSSQLIG>>JIOILHJHHILKJLLSIJPLJMHJJIJFSGNKSOMJIIJIIIMKJJHMGKONMJSSIHHHGHGHJHIHIFGGHMQKMHHGGFFGIJFJHIFDEDKIOIJJJGFEEFEHGGGIJIJKGEHIFEGKHHIFKFHHILLIHHGFIGIFHGFFGLMLNMHLILODOLQHKJJGIHIHKKSOOLKHHJKFDSCPJKOSJHHGJGGFIEHIGAAB??ABDKOJGFGFBBFCHIGJIKNSSQJJHLMQLQKLSIJHIHKH43334IFGKNJJGIGHIGGFGIEFGFIFGJIIIC;===?LGFECCBCCCDCCCCCDBBAABBABCCJIGIH11112FIGGEDBBCCCDECEEDG
@762_2WVZPS_8
GGAATGTTTATAGACATAGCCTTGTGTATGACTGTCTAATCAACAGTGCAAGGAATTAGTTGTGCTCTCAAAAGGAGTTATGTGAAGGAAAGATTAAATGGATACATTTAATTAAGTACAATTACTACAAAATCTATAATGACTGGGTAAGTCACCCGTAAGAAGGATGAGTTAGTAGAGATATAATAATATCTTACAGTTCAACTGATGTGCAAGTTTATAAGTAGACGTAGTGTGAAAGACTTATCGCTAACGCAATAGACGTTATCTCGAAAGGATAAAAGAAACCAAGACGATATACAAATTGGTAGCTTGTATAAGCCCTTGGTAATACCAAATAAGTTAGTTCCTCATGATGTCGTGGAAACATGACTATAAGATAAGTTGAATTCGATAGTAGCCCAAGAGGAATCAAATGAGTAAAACAAGTATTATAGGTAAATATTATGTTTTTCTATCTGAATGATTGTGCCTTGAAAAAGGTGGGTGAGGTCTGTGGGTAAAAATTAATTCCCATCTGGTTTTGGATTTTCTCCGGAAAATTGGTGCAAGAAGCGTGGAGTTGCTAACCATTGCTCAGACTTGTATCGCCAGTAGCACGATAACGATATTTATGAATGTTGTAAGGTGAATAAAAGCCTATGATTTGTGAACATTTCAGG
+
QSKQOSOLSROKSLJHILJMQPSMNPLOLLMSSNJMKLPKKSMNLSOKKHHHEHLJNOOKOSRMLSNJIJJSNSPSKMJMRMOKKRJLBQNLMLJLKOSPSLMJKSSKSOPSSLINLIIJJJSSMFGGKSPLJPSJSKQOJSLPRSRMJSJIOJ>GH3H@BBJKSSSIMSJNHKJQPOILSOIJSMPRSSPKMSSJMLLOSDDEEFISLQJSMJLISJLSKSHSMSJHJIHGGKHIKSLPDHB==<<?FHIFHGHJFGMKJSHJINISSOOSJSSPSOLMKSNKAJNIHSLOSJSNSPHSSSLLHHKFIKISLOJLKOMROJPPKOSKHSSRSNJJQOLRLNJRLSSSSMPKONMONPSJKLJSLSSSMSLKOLNQHGGEGPLHSQKMNOKOKKOKMNOJMHNJJMQQNJSISQSSKLSIPKQONNPSJKMMKLSKLOIGMMPRSSOSSMMSSSSILICCBBCSMSNLQJJLSLLK>@E@HSHGHIJJJLNKLQMOMJHJLLQJSSSNLPKKMMLMLSMMMPMRQNIGCFSBBS888EIOSLSMJJRKJGFFQIEDGGHKIMMMJMILMGINSHJLMHNGHIOJNJJKGGFGIJMJMMKH:::::HFGHHGPRMKNJKFHQOJOMNNGHFGGJIILJMGKHGSHIHFHHFFGIG<;;)'''&
@763_2WVZPS_8
GGAATGTTTATAGACATAGCCTTGTGTATGACTGTATAATCAACAGTGCAAGGAATTAGTTGTGCTCTCAAAAGGAGTTATGTGAAGGAAAGATTAAATGGATACATTTAATTAGTAATTACTACAAAATCTATAATGACTGGGTAAGTCACCCGTAAGAAGCATGAGTTAGTAGAGATATAATAATATCTTACAGTTCAACTGATGTGCAAGTTTATAAGTAGACGTAGTGTGAAAGACTTATCGCTAACGCAATAGACGTTATCTCGAAAGGATAAAAGAAACCAAGAAGATATACAAATTGGTAACTTGTATAAGCCCTTGGTAATACCAAATAAGTTAGTTCCTCATGATGTCGTGGAAACATGACTATAAGATAAGTTGAATTCGATAGTAGCCCAAGAGGAATCAAATGAGTAAAACAAGTATTATAGGTAAATATTATGTTTTTCTATCTGAATGATTGTGCCTTGAAAAAGGTGGGTGAGGTCTGTGGGTAAAAATTAATTCCCATCTGGTTTTGGATTTTCTTCGGAAAATTGGTGCAAGAAGCGTGGAGTTACTAACCATTGCTCAGACTTGTATCGCCAGTAGCACGATAACGGCTTATTTATGAATGTTGTAAGGTGAATAAAAGCCTATGATTTGTGAACATTCCA
+
HHJPSJOIMHPLNJILKKII@<;;:9767444333,,,,.665556=>DCDJBC?654449FNMSONHGFFGFDSMLQKSJJSOMNMSHFMSNJNDFIEHLHSJSKSMG=::,)'''((.=>>@@@JHSOSMJLKISLJSMJPONNSQMKLMSOKMGNKSROLKJHJHJMIROLSLPMKOSKRMILSSLSKOMSORSOMLLOSKLPRLSLSPJLSKKLSMHOMJKLLLHILLKOSQSLMONJNIKKHJLNJKIIIKSNSMIRLNSRSIJHMONSIJJGQKOHJJHMHPJIILSSSONKNJPKSQNJKQOSSSSMKKJQPRMLSRKSOLSPSKIKOSJNMIIKJOJJII><>>?QKSKIIHJJJSLMMHKHMKNRPNMSKSPSMNILHJKLMJFHHJFHLSGLSJJJIKJHHISPOKIHISOJMQJIGH@@@@>DCHHLSHLRLQHGLJOSSKMOSILIKHHMIJJMNSSJKIFDJKLSSOJLKIMMHLLQJKHPLOIKKJMLMMMIJJSIIKJJLSKKNSSRSKSKPSOMSNOKNKOINIIPIMIA?BBGGDCEKHHHJFHHGFGIJIIKLJHGHMJNSSNKSMLFGFEEEHDAACA999334+)(('''',016=ACBDEDCECCCCCDHIFHHJHJIKHJGHHGKNJIGGFGEFFGF
@764_2WVZPS_8
GGAATGTTCACAAATCATAGGCTTTTATTCACCTTACAACATTCATAAATATCGTTATCGTGCTACTGGCGATACAAGTCTGAGCAATGGTTAGCAACTCCACGCTTCTTGCACCAATTTTCCGAAGAAAATCCAAAACCAGATGGGAATTAATTTTTACCCACAGACCTCACCCACCTTTTTCAAGGCACAATCATTCAGATAGAAAAACATAATATTTACCTATAATACTTGTTTTACTCATTTGATTCCTCTTGGGCTACTATCGAATTCAACTTATCTTATAGTCATGTTTCCACGACATCATGAGGAACTAACTTATTTGGTATTACCAAGGGCTTATACAAGTTACCAATTTGTATATCTTCTGGTTTCTTTTATCCTTTCGAGATAACGTCTATTGCGTTAGCGATAAGTCTTTCACACTACGTCTACTTATAAAGTTACATCAGTTGAACTGTAAGATATTATTATATCTCTACTAACTCATCCTTCTTACGGGTGACTTACCCAGTCATTATAGATTTTGTAGTAATTGTACTTAATTAAATGTATCCATTTAATCTTTCCTTCACATAACTCCTTTTGAGAGCACAACTAATTCCTTGCACTGTTGATTAGACAGTCATACACAAGGCTATGTCTATAAACATTCCA
+
OSJONKSLKOSSKQKSKSSSMJISMMLMSRIJPPGHOLMQKJSPQNPLJPSLJKOOKOJIHHHSJNOKQNNHIHHKHISEECDDHJMKSNSMLLSSSMMKJSLLNSSLSSRSNSMSSJHK;=F<<>FHLSONMSKOPKJSNOSPJJNSOIO<;;98*****B?A7555<CFHFHSJOIHFEA@@IHHJNNJOSKJKLLGDBBCA?=>EEEFECBCDEFDDCIMHKJKJILOKKLSLSSSHSDCFEGKMJKDDFERSKHGHIKJMNSLHJHHSJHGLSJHEGIGFEHIJKPOKSIKJPSLLIJLIFCAAHJIPNORMSJMMOISSSSJQSMMLKHSSONOKQSMRRLSNSSJISISSIKISKSIOJFB71(((23344565?<;;85./8;;CCKNIIGKEIJLIJSKHIILMKLHJKIEBDCLSSLLOOGIIJFLGD96431../)(*+,,//226888==<<;;;:566;>>?@NKHGHHJNLSLMIKIJPSNHJKIH,,,,,3338455FGJIKKMRRIIIHJIJKSIPJLJKSNKKLEFGGEMLIHKMJGKIGJGHHIGJSSILSE;;=,,EFEGFKINKSOSKJJSPKNNIHIMNHLLJLJLLHHJIHJPLSKSJGGEFEGFHHGHFFGGFGFFDDFFFGFEEEFEFGHIFFF
@765_2WVZPS_8
GGAATGTTCGGATAGGCTTTTATTCACCTTACAACATTCATAAATATCGTTATCGTGCTACTGGCGATACAAGTCTGAGCAATGGTTAGCAACTCCACGCTTCTTGCACCAATTTTCCGAAGAAAATCCAAAACCAGATGGGAATTAATTTTTACCCACAGACCTCACCCACCTTTTTCAAGGCACAATCATTCAGATAGAAAAACATAATATTTACCTATAATACTTGTTTTACTCATTTGATTCCTCTTGGGCTACTATCGAATTCAACTTATCTTATAGTCATGTTTCCACGACATCATGAGGAACTAACTTATTTGGTATTACCAAGGGCTTATACAAGTTACCAATTTGTATATCTTCTTGGTTTCTTTTATCCTTTCGAGATAACGTCTATTGCGTTAGCGATAAGTCTTTCACACTACGTCTACTTATAAACTTGCACATCAGTTGAACTGTAAGATATTATTATATCTCTACTAACTCATCCTTCTTACGGGTGACTTACCCAGTCATTATAGATTTTGTAGTAATTGTAGTTAATTAAATGTATCCATTTAATCTTTCCTTCACATAACTCCTTTTGAGAGCACAACTAATTCCTTGCACTGTTGATTAGACAGTCATACACAAGGCTATGTCTATAAACATTCCA
+
-/0210.-&$###$&(14:;>;@DDGGGFGIFGHGGKJMPHJKILPSLKPMHOKLLSOJKJLJMLMIHFGFHPIISIKLOPMNLJPSHIMMJSNSOLMIHKKNRLSLJSJIFHIOSJIDDHHHQQLSJKKSQSMQLPLMGJSSMJPMMIIRKPMSLSCSKKPNLNJNKPLHLLLJNPMMPLSLOLMSLLNMKSOJSMIMJPQSSNQOMMSMSPQSQPNSJSLLJKMMKKINKSNSKOKNKSKNSILOSNONKQQPSMKISLKJJKJMKHINMKLSLIKMNKSLLLPHLMONMMMJNPKHNKRMISSNRMQMSSKSPRSSRSKRSPOSSOKOKSQOSOMKNQMNSLKNJJNRONSONNKPIJKNHG1011,+++-22>@BCDFABHFJKQSNKHMILSSQNQJQOHLKJSHJLILRQIINNRNLJJMKMSRKSQSKOPSPQNSSNSSLMPJMLNSMNSRLKKSLOKPMNOSSSLSLSNSNRKQMSSSSQLPSMNMSMSLRMSNSLSMLSRKIJOLQSLLILNPSLSSPSGHEEDFGGIISLLKSLJKISIKSLLPHIHLSNSLHJOSSC@@@EKMLKLRSSNOLSSLQSLOOSSJLJPKLSQLNPSMNSPMSMSPJSNNLIHIGHMMQLSIIIJJOIHIOHQGJIGJJKMNKOMLL
@766_2WVZPS_8
GGAATGTTTATAGACATAGCCTTGTGTATGACTGTCTAATCAACAGTGCAAGGAATTAGTTGTGCTCTCAAAAGGAGTTATGTGAAGGAAAGATTAAATGGATACATTTAATTAAGTACAATTACTACAAAATCTATAATGACTGGGTAAGTCACCCGTAAGAAGGATGAGTTAGTAGAGATATAATAATATCTTACAGTTCAACTGATGTGCAAGTTTATAAGTAGACGTAGTGTGAAAGACTTATCGCTAACGCAATAGACGTTATCTCGAAAGGATGAAAAGAAACCAAGAAGATATACAAATTGGTAACTTGTATAAGCCCTTGGTAATACCAAATAAGTTAGTTCCTCATGATGTCGTGGAAACATGACTATAAGATAAGTTGAATTCGATAGTAGCCCAAGAGGAATCAAATGAGTAAAACAAGTATTATAGGTAAATATTATGTTTTTCTATCTGAATGATTGTGCCTTGAAAAAGGTGGGTGAGGTCTGTGGGTAAAAATTAATTCCCATCTGGTTTTGGATTTTCTTCGAAAAATTAGTAAGAAGCGTGGAGTTGCTAACCATTGCTCAGACTTGTATCGCCAGTAGCACGATAACAATATTTATGAATGTTGTAAGGTGAATAAAAGCCTATGATTTGTGAACGATTCCA
+
KLIKIJJOLMMIKKNKRJJJLPILJILKKIKKKJSLMIHIGCCC<<<<>SJFHIHMGHJJLSMQQSNGECBAHIJKNHHKKIKKKKHICJSONSSNLJSKJGIOLLILMLSSNPPLLOSSOSSKHHMJKIMMIMNJHNKJIPONJKSIKJSQSMKOJ=?>==BCLJIOBCBBC8333>>>>FIMJHLPIOSNNQLKLKJSLIIKKNSSPKNKHKHHMKMSSKLKJGIIGEDEGFNKMJNKSRIIIIIIEECDEFHEFFH>?@@==>6544334==5GEB87777FEIPKIFJNHKLHMLILMISSSRSKOKHSNNLOSHKHKPSKKLKISMJSLROIKKKNSNHHGGGKOLMKNSIHHGGLNNIIOMLHPKKFGGGGJSMIPI@89:EEEC>/0000JJHIJGLPKJMMIHKNGIMMSHFFHGOISSMIGHHKIJIIGHSGLSSLHJGG@C?EKJHGEEGSIGSOIHSKKKINHHKHIQGNMSJGIJJLIJMKKJMMHISOSLSPJOSSMKLEBABAANOJKPLKJJGGGFHHFCA84--++***((('''()((*0047;::::;LHKKIKMHGJFHFHKJKKJJMEDCCCEGGGGFD@@@ABH>>>>DHD@EEFEGEIIIIHHFDEDDEHFIIIKGHFGHFFFJHGKC?>70'&&&'(
@767_2WVZPS_8
GGAATGTTTATAGACATAGCCTTGTGTATGACTGTCTGATCAACAGTGCAAGGAATTAGTTGTGCTCTCAAAAGGAGTTATGTGAAGGAAAGATTAAATGGATACATTTAATTAAGTACAATTACTACAAAATCTATAATGACTGGGTAAGTCACCCGTAAGAAGGATGAGTTAGTAGAGATATAATAATATCTTACAGTTCAACTGATGTACAAGTTTATAAGTAGACGTAGTGTGAAAGACTTATCGCTAACGCAATAGACGTTATCTCGAAAGGATAAAAGAAACCAAGAAGATATACAAATTGGTAACTTGTATAAGCCCTTGGTAATACCAAATAAGTTAGTTCCTCATGATGTCGTGGAAACATGACTATAAGATAAGTTGAATTCGATAGTAGCCCAAGAGGAATCAAATGAGTAAAACAAGTATTATAGGTAAATATTATGTTTTTCTATCTGAATGATTGTGCCTTGAAAAAGGTGGGTGAGGTCAGTGGGTAAAAATTAATTCCCATCTGGTTTTGGATTTTCTTCGGAAAATTGGTGCAAGAAGCGTGGAGTTGCTAACCATTGCTCAGACTTGTATCGCCAGTAGCACGATAACGATATTTATGAATGTTGTAAGGTGAATAAAAGCCTATGATTTGTGAACATTCCA
+
SHKIKILMLLLBBCBBCLNMFOKOSMLNHLMJOJG==**)))))(+,++.8:;EGFHHIHJLJNIJMSEEGPJHOLJSSISHSNSSMJGPLNJSNIJOKNSOJIKRMMSSSSIIPLLIIIOILJMMHJIJQNSMSQINMSKMSMKSOJKIIMKMHSLHSJGOMOSPMMIJMNI<;;::9879>GIIHNOOKKSSSSMKIILKKSSKJKMKILNJSJKIJJNMNLSNNMKJQILMKJMKMSIIJJKIHIGHJHKK:999:GNSSJKSJSQSRISSOOMSISQJQOHMKKJLLMLPJSPIMIJJJJKLIGSLJJOOLIOLLLHHSSSKFDEBEEDC=643339;?GFFHJFGGILLIIJRSLMJIMSKOSQMIJLMKPBAAAKJG@?@JNMSNKJSMJSKHHHMMHKJJLJONSIRRJQSLMMILSLPRGHJKJKMJKOJJGMJFJHJHOIOFBSL=;;CMMMNSONJOKJKKNJKJLJKJQSONHJMPOIJSIKGIJIJPILLPJKSSKOHFI88=88FKLMKJJS@@@@BCB=@A66FISSKPQIIHIHKJJMKGFHGIISSOSJKKMIHHSLSMMMNKMIILMHHIIIIKNIMSLLJHSGGFEHFFDEEGLSMIKLJSJIJKRJKHHHGGJGILKLSHKLIKHHMIHJNJILKMIIIHJ
@768_2WVZPS_8
GGAATGTTTATAGACATAGCCTTGTGTATGACTGTCTAATCAACAGTGCAAAGAATTAGTTGTGCTCTCAAAAGGAGTTATGTGAAGGAAAGATTAAATGGATACATTTAATTAAGTACAATTACTACAAAATCTATAATGACTGGGTAAGTCACCCGTAAGAAGGATGAGTTAGTAGAGATATAATAATATCTTACAGTTCAACTGATGTGCAAGTTTATAAGTAGACGTAGTGTGAAAGACTTATCGCTAACGCAATAGACGTTATCTCGAAAGGATAAAAGAAACCAAGAAGATATACAAATTGGTAACTTGTATAAGCCCTTGGTAATACCAAATAAGTTAGTTCCTCATGATGTCGTGGAAACATGACTATAAGATAAGTTGAATTCGATAGTAGCCCAAGAGGAATCAAATGAGTAAAACAAGTATTATAGGTAAATATTATGTTTTTCTATCTGAATGATTGTGCCTTGGAAAAAGGTGGGTGAGGTCTGTGGGTAAAAATTAATTCCCATCTGGTTTTGGATTTTCTTCGGAAAATTGGTGCAAAGAGCGTGGAGTTGCTAACCATTGCTCAGACTTGTATCGCCAGTAGCACGATAACGATATTTATGAATGTTGTAAGGTGAATAAAAGCCTATGATTTGTGAACATTCCA
+
KKLLJHMKSLKIQKHMLIPNEEFDHGSKSIOJKLSIHIPGHNKSKINRGQIJLNOSSLLISSOMSNQMMJLLPQSKLSISKNMMPPCGKJMJMJJIKGGHSJPKPMKSQIOLSLJIJGPIRNKMSMKJHJKISLJKSLJMLOSSIJLNNJKMMRSJJCEBDEJMRKNJJJLLKKJJF@>=HHMFKHQLHQQILNSLSJINIDDFEDJKSQSRSLQIJIMKJIMGHHFGFHEEFLHJJJMKISJJLKMIEDEDDIGGGHFINNFGIJMGMNKOJJSOSKNLJKLSOSNIKJMIHHJJNNKJHKKNHSKHMLQSSSOSLPIHJGHJOSMLIMIIJGIEGIGHMPLSMHKOIJIJGFHGHHJECDDCLKKNHF988888GEDFGIKEFHHGHHGIEDDDDIGFGGGDEHEHFFFHHHIIGJHHHDGHFGEEDBBCCDEBBBBBCCDDDFEDDDFIKKMHIK==<<=GGFDGEEFDCEFDBEGHNPRI@ADGEFCDBCBCFFDECDBABCDEDCBAA;;B;<EEEEEGHGFCBABDH@==<<DCCHDCB0/.,+*&%%'&&'06;?@ABEEDCBBCCEDEDCBA?@@ABEDGEDBABABCDBAB@????@B????99999GDDCCDEFDCCA@AAABBBBCBFCBAAA@BDDHFFDDDDCCCBBB
@769_2WVZPS_8
GGAATGTTCACAAATCATAGGCTTTTATTCACCTTACAACATTCATAAATATCGTTATCGTGCTACTGGCGATACAAGTCTGAGCAATGGTTAGCAACTCCACGCTTCTTGCACCAATTTTCCGAAGAAAATCCAAAACCAGATGGGAATTAATTTTTACCCACGACCTCACCCACCTTTTTCAAGGCACAATCATTCAGATAGAAAAACATAATATTTACCTATAATACTTGTTTTACTCATTTGATTCCTCTTGGGCTACTATCGAATTCAACTTATCTTATAGTCATGTTTCCACGACATCATGAGGAACTAACTTATTTGGTATTACCAAGGGCTTATACAAGTTTCCAATTTGTATATCTTCTTGGTTTCTTTTATCCTTTCGAGATAACGTCTATTGCGTTAGCGATAAGTCTTTCACACTACGTCTACTTATAAACTTGCACATCAGTTGAACTGTAAGATATTATTATATCTCTACTAACTCATCCTTCTTACGGGTGACTTACCCAGTCATTATAGATTTTGTAGTAATTGTACTTAATTAAATGTATCCATTTAATCTTTCCTTCACATAACTCCTTTTGAGAGCACAACTAATTCCTTGCACTGTTGATTAGACAGTCATACACAAGGCTATGTCTAAAAACATTCCA
+
QOQQSNSSMSJLJMLPKKLKKIFINSPSSLNSKSLKHIIIJRNNJOMJSMNMKQISHLKLHLJKHNKMSIJSJKQLPLOMNKKLSLMSJKOONLSLNPOMKMMKLNNOSSLLKSLJINHPC@SHHIJLSPQLOSIISIPNMSLMSKQMNSLNSMPJSLKDGM@EBABBIIJJLLMMMOKISNHLGLLSJLKNJILSIIOSJFCBKISONISKSQLOSPSRSJLOLMMKOMPLOLRLSOSSHIJHHIAFB88BAEB666IHMSGFD?:::;DFDHNIFDFFIMILJJRIEF@HEA@D??FEDEEQNJJMGLKJLIKLLKRJ;;;;;SNSLKSJIJGHLOQKHHIGGE>?;/*,)(-9AEHHIIGNJSKOPJHHFKDDA?A<BHLHNLIHHEDIIIKISOJIKLJLJJLKQKKIJGHGLNNLSSOJOLKJMIMOQOJHMHSIILOPRRPSIPLQQLSLNMMMIMQKSKSSOSSSSSMOMLMLSOLOPJJROLRSKPSKJMSJMKHJSKIMMSLOKOMHSLMJLIMJGHMISSOSLISIPKJOMIIJHFGFFFKINKMJJIJFJJOILGKJLPLMSRJMKHGHHKKLHJLMKLSKSMOSSSILIHPQLNQLSQOJQKHQSSMSMDBA@ADGGJIJJKKHGGJHHEEDGEGIGGOMG;:9311
@770_2WVZPS_8
GGAATGTTTATAGACATAGCCTTGTGTATGACTGTCTAATCAACAGTGCAAGGAATTAGTTGTGCTCTCAAAAGGAGTTATGTGAAGGAAAGATTAAATGGATACATTTAATTAAGTACAATTACTACAAAATCTATAATGACTGGGTAAGTCACCCGTAAGAAGGATGAGTTAGTAGAGATATAATAATATCTTACAGTTCAACTGATGTGCAAGTTTATAAGTAGACGTAGTGTGAAAGACTTATCGCTAACGCAATAGACGTTATCTCGAAAGGATAAAAGAAACCAAGAAGATATACAAATTGGTAACTTGTATAAGCCCTTGGTAATACCAAATAAGTTAGTTCCTCATGATGTCGTGGAAACATGACTATAAGATAGGTTGAATTCGATAGTAGCCCAAGAGGAATCAAATGAGTAAAACAAGTATTATAGGTAAATATTATGTTTTTCTATCTGAATGATTGTGCCTTGAAAAAGGTGGGTGAGGTCTGTGGGTAAAAATTAATTCCCATCTGGTTTTGGATTTTCTTCGGAAAATTGGTGCAAGAAGCGTGAAGTTGCTAACCATTGCTCAGACTTGTATCGCCAGTAGCACGATAACGATATTTATGAATGTTGTAAGGTGAATAAAAGCCTATGATTTGTGAACATTCCA
+
KOISMSMKKHLKSHQKIMSMSMMNKSSRHKPKSJLKLNJJAABBADHGL>AN<=<<8766::;65555556?EASKJIJIKLSMMKEMLMSSKSMIKNSNNMJLOLIJOMSSRMKLLKHKLSMNOKJLHLSNRJQJNLPKNSSSNJMPNKSJS@BSD5FB2223EEJJONJKNNJGFHNHFFLNQMSLKSSSMSJIOJKKKSMSNOSSJKSPIRKSLMSMSSSILMNLMJIJLPNMSQSSLOIKSQSLHKOLHKIHHLSHMLSOIIJSSSSOJMKINJKHJJJJOGHCFDJGOKSED62=?HIHDFQSNJSJIIKSNSKKKOORSSKOLLNQMPKKLNIRSHMKKNJNMNOKSLJHJKJHGNKHKMSSLNRHFLHKL?;;688HHHKNGPLHGFGCCFCDECDINKMSLKIGKMSOJMNILQHKJOMLHLKJNSLJHKMJMJQOOEFKFIJOSSPPQLKMKKLLLSJJSSLSPKSIFMSMSSNKQHNOMLLHKJKNSNHPIFJKIRLLLHPSIKPIHJPNKSISORNKMJSQKMHCDDPPOMSSSKHLJJGHMIJMPIONJSRNSILGIKIJISNISSIOGHKOPHKOIIGIJJHHKIKGEGEEEGEEEFMJSMIFOJGGSLLQGJIHHEFFEEJSIIGGFEGFIMNMLILIIGGJMJKG
@771_2WVZPS_8
GGAATGTTTATAGACATAGCCTTGTGTATGACTGTCTAATCAACAGTGCAAGGAATTAGTTGTGCTCTCAAAAGGAGTTATGTGAAGGAAAGATTAAAAGGATACATTTAATTAAGTACAATTACTACAAAATCTATAATGACTGGGTAAGTCACCCGTAAGAAGGATGAGTTAGTAGAGATATAATAATATCTTACAGTTCAACTGATGTGCAAGTTTATAAGTAGACGTAGTGTGAAAGACTTGTGGTGGCAATGACATTGTGGAAACCCAACCAAAGGATATCAAATTGGTAACTTGTATAAGCCCTTGGTAATACCAAATAAGTTAGTTCCTCATGATGTCGTGGAAACATGACTATAATAGTGACAATAAATAATCCTAAGAGGAATCAAATGAGTAAAACAAGTATTATAGGTAAATATTATGTTTTTCTATCTGAATGATTGTGCCTTGAAAAAGGTGGGTGAGGTCTGTGGGTAAAATAATTGTCCATATGGATTTGAGGATTTCTTCGGAAAGTGGTTCCGAGCGTGGAGTTGCTAACCATTGCTCAGACTTGTATCGCCAGTAGCACGATAACGATATTTATGAATGTTGTAAGGTGAATAAAAGCCTATGATTTGTGAACATTCCA
+
GBEHHGHHJJNHHFKJHHGGADCBDHHIGHGIGJMHLJGIHLKMGFEFEHHIFHJFI65555GGFEC?87767301545577::BBA=KFHHGHIFHKNLKGEFFGIJIJJHKHHFEEFGHHHGFHHFEGGNLJQIJHOIGMHHGEFDEDEDDBBEB7A@?@AAEGFE,,,,,8888898;@BBAACDKMJLJJE<>BBBDCDFFFFGHFHGGEFGEFJGGECBBAAA?>?<<=>>DHGJGD;>4,,)&#""#$%'&'&%&'$$##$%%$$$#$$&&%$$$%())*,//13::<CDAAA0,,,-?ACDECC?==>?GECB=@EGFFDCAE@BC@=><;<<<=99****/2;=BAA++++12%$$%$%#$$&&%$$#########$%'266ABCEFFF?====?FIEFDBAAABEGA@>>>?@FAAAA@CEGBHLJDCBACABBDCDGFBB;:65421258EFA=99999<====>?@8888663)'''(*()(()-,,(&%%%%%%$$$'.1-1+&&'))*'&$$$&%%%%&+199::==@B????>@?>?>>>44322453344122225667=?<87778?<<==AGHEHDDEGEDEECCDAABA@AA:99546666>=?@@@AC@??@BFFEDB
@772_2WVZPS_8
TAATAATATCTTACAGTTCAACTGATGTGCAAGTTTATAAGTAGACGTATTGTGAAGGACTTATCGCTAACGCAATAGACGTTATCTCGAAAGGATAAAAGAAACCAAGAAGATATACAAATTGGTAACTTGTATAAGCCCTTGGGTAATACCAAATAAGTTAGTTCCTCATGATGTCGTGGAAACATGACTATAAGATAAGTTGAATTCGATAGTAGCCCAAGAGGAATCAAATGAGTAAAACAAGTATTATAGGTAAATATTATGTTTTTCTATCTGAATGATTGTGCCTTGAAAAAGGTGGGTGAGGTCTGTGGGTAAAAATTAATTCCCATCTGGTTTTGGATTTTCTTCGGAAAATTGGTGCAAGAAGCGTGGAGTTGCTAACCATTGCTCAGACTTGTATCGCCAGTAGCACAATAACGATATTTTA
+
NISOQKSNJLKOSNNSNSSSMLKNOSLQLPKLSSMSKJIHDDEFGLLIMSOSSMQLLKLPNOLJKJMKHHJNPKOMJOSSMSLJSKPRHMSSSLRSKOSMSMOQLPKSNOQOPKMSSKMJSMSSIKPLIRSJJLJMSLJSSQKJKSSRLSKSKPQQRKJOKJKOQSSSMNNIJNPSQISIIOSMRMSPSIIJJLEDB@<;;=>>JNJJGBAAA@@@<;==FKHJLKQMKLSPSIOQJKSLJRNSKIILHKSJHMOKLJSJSMLLLPJLMNSOSMSOJL=====KKLQLOKNKKKGLKSSORLOJKLLMIJSKSSSGHHHJSHOOSSLKQSIKKLJSNSSISSOLSNRKRQSSSJGJSSSMRNLKILIKPISNLGFIFSLSNRNOKMJSMKMNLJOFHIJJQLQSPKKMKOLKIPKONRPNICBD@@A?>=:.)
@773_2WVZPS_8
GGAATGTTCACAAATCATAGGCTTTTATTCACCTTACAACATTCATAAATATCGTTATCGTGCTACTGGCGATACAAGTCTGCGCAATGGTTAGCAACTCCACGCTTCTTGCACCAATTTTCCGAAGAAAATCCAAAAGTAGATGGGAATTAATTTTTACCCACGACCTCACCCACCTTTTTCAAGGCACAATCATTCAGATAGAAAAACATAATATTTACCTATAATACTTGTTTTACTCATTTGATTCCTCTTGGGCTACTATCGAATTCAACTTATCTTATAGTCATGTTTCCACGACATCATGAGGAACTAACTTATTTGGTATTACCAAGGGCTTATACAAGTTACCAATTTGTATATCTTCTTGGTTTCTTTTATCCTTTCGAGATAACGTTTATTGCGTTAGCGATAAGTCTTTCACACTACGTCTACTTATAAACTTGCACATCAGTTGAACTGTAAGATATTATTATATCTCTACTAACTCATCCTTCTTACGGGTGACTTACCCAGTCATTATAGATTTTGTAGTAATTGTACTTAATTAAATGTATCCATTTAATCTTTCCTTCACATAACTCCTTTTGAGAGCACAACTAATTCCTTGCACTGTTGATTAGACAGTCATACACAAGGCTATGTCTATAAACATTCCA
+
KKLSSKQLKNJOSLORKKJKLJGNKE@EDACIKJJHMHIFGHSLKSPSSNNSLQSLLMNHSOKNNIJOMMNISHHMJMKSSRKNKLRSPGSLJNOLSOSSSOJLGIJJMLOOSSNJIJJJ=;5222,38868565666-,'&&')000301)(((((((((0(+**++:;DDGIGLHLMB735222DJSJSSMQIJSMMJMKSLNLMQSMLRSSNLSSSSOQIOLLOSOQSKLSOSSMLKSQSOOSMKSKOSOSNNSOLQNSIQLLLHKLIKKIPLMNMLMOLNMKSLSNROSSNSQOKKOSSRMSOPSSRSSMOMSLSOSSGBBSMSPSJPMNMSMSSLLMNQJHNSLJOOJSMIJSKKFHLGIJHIG?>>???877@;CKNPMKJPSSMMNRONJOPLSRSSSKJMJSLMPLIKJHHRILIJSOJLKNIKJJLJPHMMLJKJPKNRMMSQMOSKOLQMJPKORSSSKPSONSRQPQJHNNPLMNOHQLKJMLSNMSOISKKIKSKMNOISIOJKNLIMQMSJJNIKSSPSNJMLNJSOSJIEC>>>DBDBGJJIGHHSJJLGPNJNPSKLDB@@BHJHHHJSKJSKNKNKMKNGJILJJJSIRPKQJDBAABHHH<<<<<IFGFDFHGGHSJLIGGEGFEEGEEDCDEKJOFCF<;;
@774_2WVZPS_8
GGAATGTTTATAGACATAGCCTTGTGTATGACTGTCTAATGAACAGTACAAGGATTGATTGTGCTCTCAAAAATTATGTGAAAGGAAAAATTAAATGGATACATTTAATTAAGTACAATTACTACAAATATTATAATGACTCGGTAAGTCACCCATAGAGAAGGAATAAGTACATAGAGATATAAATAATATCTTACAGTTCAACTGATGTGCAAGTTTATAAGTAGACGTAGGGTGAAAGACTTATCGCTAACGCAATAGACGTTATCTCGAAAGGATAAAGAAAACCGAGAATATAAATTGGTAACTTGTATAGCCCTTTGGTAATACCAAATAAGTAAGTTCCTCATGATGTCGTGGAAACATGACTATAAGATAAGTTGAATTCGATAGTAGCCCAAGAGGAATCAAATGAGTGGAACAGAATCTATAGGTAAATATTATGTTTTTCTATCTGAATGATTGTGCCTTGAAAAAGGTGGGTGAGGTCTGTGGGTAAAAATTAATTCCCATCTGGTTTTGGATTTTCTTCGGAAAATTGGTGCAGAGCGTGGAGTTGCTAACCATTGCTAAGAACTTGTATCGCCAGAGTAGCACGATAACGATATTTATGAATGTTGTAAGGTGATCAAAGCCTATGATTTGTGAACATTT
+
A@AAAADCC?@<;;;;<AB@A@@?@@A@B?>>>=>:9889///.*++)((()+(*+%%%%%).-,,,++-/,(()+,,-)),,)+..0998733441--,++,,-64?@@,,,,-221./-,,,,,.--,,+)))+,**,-)**++21135662))(%%%%&(.-,+)'''''&&&&&'')+,..,)*9:11000./=665,,,,,1767777799AAA?A=<;=8332112224128522<211,-/7777::7766678;::;?<<543-,---7553//./455*84421..--**)',.//::::987776(()<7;2+-???=432,++*+...+)&&'/0135522670,+++-3:;@A@532235??>>=>><>><;<995,+++,;86722234;>@>>=978771-*)'%&&%&)'&%%%&''77700/./---/=@>=;:897969999D66666???>??=>CA@@@?>?CBAAGLGG:9985567=<=<<;;654435627////BFHGA@??ABHCLKGBBBABFEE;::75,(&',-4489>FGFEE?>???BB?=>(%%%%&&'&&(()110-+)(((+++,.1244A==>=?JJGF;;:;:@B@@@????8/,,,+++-7:;=ADFFGGGEDDB444,
@775_2WVZPS_8
GGAATGTTCACAAATCATAGGCTTTTATTCACCTTACAACATTCATAAATATCGTTATCGTGCTACTGGCGATACAAGTCTGAGCAATGGTTAGCAACTCCACGCTTCTTGCACCAATTTTCCGAAGAAAATCCAAAACCAGATGGGAATTAATTTTTACCCACAGACCTCACCCACCTTTTTCAAGGCACAATCATTCAGATAGAAAAACATAATATTTACCTATAATACTTGTTTTACTCATTTGATTCCTCTTGGGCTACTATCGAATTCAACTTATCTTATAGTCATGTTTCCACGACATCATGAGGAACTAACTTATTTGGTATTACCAAGGGCTTATACAAGTTACCAATTTGTATATCTTCTTGGTTTCTTTTATCCTTTCGAGATAACGTCTATTGCGTTAGCGATAAGTCTTTCACACTACGTCTACTTATAAACTTGCACATCAGTTGAACTGTAAGATATTATTATATCTCTACTAACTCATCCTTCTTACGGGTGACTTACCCAGTCATTATAGATTTTGTAGTAATTGTACTTAATTAAAGGTATCCATTTAATCTTTCCTTCACATAACTCCTTTTGAGAGCACAACTAATTCCTTGCACTGTTGATTAGACAGTCATACACAAGGCTATGTCTA
+
SOKSLSMMKIKOOPNNMMKLNEMOKKNMSJKOMSJLGIJLHQJLMLKMNINSLJKQKSOILOKLMQIKRNIHHHOPJMLMRJSJPJSQOKSSJQJNSLONSLKQMSOLPSSSHNMLNSOSPPLSJSQJJLNSKMISSSSKNIJPJGLJOSKSSHRISSLGONISMFEEEE>>6.+'',?ACKOKPKHKPLOLORHQPJLSKNNPKONSSPSQISPSSLJLLSLOLSJLOSORMNJKMSPMSNEJIPKIRLQPKNR@<<<=LKLMJSSHPHEGEGGFGGAAAAA??</./<FDGISJKKGGGKGJMMKKKJLSOJJKKKKNLIHIFGJMLSLIIPLSQSOISOKMLPMRKSKLLPSSSSSMMKPSNLLGDS88LJKMSOKSISKRSLSMMPMSHJKKKSJNLSSNOIIJJJSLKLISQPOONLNSOLMLLNIKNHMMSJONJSOQJIKQKKMILSNORMMRPSQKNSSSQFKSJLMSMJMNKNINIPJSRQLRMKKKMJPJQMIIGJIMIOSKHKJLOLOJOLJSKKKMLMPSSKMSLNJJPJLIIMKLSLKLQSHFHGLIHHIPKJLQISSMMCBJILIIHHKOMQNKSSLSEMNJJSFGGJMSMOKJKPJSJINJISJKMNGGFFFGGFHGHHGKHIFGFGDHED33)
@776_2WVZPS_8
GGAATGTTTATAGACATAGCCTTGTGTATGACTGTCTAATCAACAGTGCAAGGAATTAGTTGTGCTCTCAAAAGGAGTTATGTGAAGGAAAGATTAAATGGATACATTTAATTAAGTACAATTACTACAAAATCTATAATGACTGGGTAAGTCACCCGTAAGAAGGATGAGTTAGTAGAGATATAATAATATCTTACAGTTCAACTGATGTGCAAGTTTATAAGTAGACGTAGTGTGAAAGACTTATCGCTAACGCAATAGACGTTATCTCGAAAGGATGAAAAGAAACCAAGAAGATATACAAATTAGTAACTTGTATAAGCCCTTGGTAATACCAAATAAGTTAGTTCCTCATGATGTCGTGGAAACATGACTATAAGATAAGTTGAATTCGATAGTAGCCCAAGAGGAATCAAATGAGTA
+
OOJMSPLKSOKMPMLLSSQNSOLSLHCABAMINLPJKJQJNLQJLSJOLKMSESJLINKJMNKMLSQLLSPLSOPSNLORLLSKSSSKRKRQJSKJORKKJIKPPQMRLOSKNMKLKLIJSLKKFHFGFPKQOLQLJJILOSNSISMJGMKJHHBHE7:9)))+8;?EBABCEFGFC?>>????>@A?@@@E????ESMPPLKPSHLQKQSKLLIMOLSMLFIDLJOMJIKDFCDDPSNMSNRJDABBJLLJIHKIGGIKHLIIJIKSROHJSNLOKSS:8898HSKIDIHHMLNKLSOKJMKJLIJNNKMJLMNMJKIMSPSPOKPOSJJJKLSKJSKKKNHLSSSSOJPKJILLMKMSKKJLFLSLNJNLHGHJLIMMINJKGHGLHILSHIGGIOSKMJKHBIIFIIIOIJEEDD?>899
@777_2WVZPS_8
GGAATGTTCACAAATCATAGGCTTTTATTCACCTTACAACATTCATAAATATCGTTATCGTGCTACTGGCGATACAAGTCTGAGCAATGGTTAGCAACTCCACGCTTCTTGCACGATTTTAGAGAAGAAAATCCAAAACCAGATGGGAATTAATTTTTACCCACAGACCTCACCCACCTTTTTCAAGGCACAATCATTCAGATAGAAAAACATAATATTTACCTATAATACTTGTTTTTGTCAATTGATTCCTCTTGGGCTACTATCGAATTCAACTTATCTTATAGTCATGTTTCCACGACATCATGAGGAACTAACTTATTTGGTATTACCAAGGGCTTATACAAGTTACCAATTTGTATATCTTCTTGGTTTCTTTTATCCTTTCGAGATAACGTCTATTGCGTTAGCGATAAGTCTTTCACACTACGTCTACTTATAAACTTGCACATCAGTTGAACTGTAAGATATTATTATATCTCTACTAACTCATCCTTCTTACGGGTGACTTACCCAGTCATTATAGATTTTGTAGTAATTGTACTTAATTAAATGTATCCATTTAATCTTTCCTTCACATAACTCCTTTTGAGAGCACAACTAATTCCTTGCACTGTTGATTAGACAGTCATACACAAGGCTATGTA
+
)/:ABCDEDEEEDFDEFFGGKHIKNNKLLJLSJIHGFBAA992((('(//19222ABDDCBBBEGHFFIDEECCFFFFILHHFGIEGIHGQHKJLKMMJIJIGEEDECDE?;00)(&&&,'&'*+-/49@@@?=;;<;:@<:<=>BAAQAA?>>93@????>9<FDEEEEFGFHHGIFFEMSOJLFEDDDFEEFDEEDCHKLIKHGFHEGFDCCCCBDCDDDCCCCCEE@<93/%()*0)(&$$$$%%')+01376--./C776434::::@EEEGIGFHGFKHHFJJKHSNLNOGNHEFJKHIJMH>CB@??>?85543/..-+,89==<<=CCCFGFHJHF==<:9;:::>BCDCD::::456667-.+,00112226////78834<==JHSIIKIHKKKMKFSEKGLSKSIJGLGH;LILSNMILKIMJIHKINHKMNMIGFFFKJJOKSJGJJMSPS4//<@IHFGD><===;<;<;;;==EEFIIOJIIHMGEEEFEJLIKKNKIIHKKJKNJPIPILJMHLJPSMMJJHOJJSKSKIGLHGRIGSNSOJOJIKJPLJNKPJSIKGB@A>>LIGFGNPKSONKLIOLPMPLKKGKJHFMHRJQLHHKSNNKSLKQSDBAB=<<,,,,,,=:<===B?=93*
@778_2WVZPS_8
GGAATGTTCACAAATCATAGGCTTTTATTCACCTTACAACATTCATAAATATCGTTATCGTGCTACTGGCGATACAAGTCTGAGCAATGGTTAGCAACTCCACGCTTCTTGCACCAATTTTCCGAAGAAAATCCAAAACCAGATGGGAATTAATTTTACACCACAGACCTCACCCACCTTTTTCAAGGCACAATCATTCAGATAGAAAAACATAATATTTACCTATAATACTTGTTTTACTCATTTGATTCCTCTTGGGCTACTATCGAATTCAACTTATCTTATAGTCATGTTTCCACGACATCATGAGGAACTAACTTATTTGGTATTACCAAGGGCTTATACAAGTTACCAATTTGTATATCTTCTTGGTTTCTTTTATCCTTTCGAGATAACGTCTATTGCGTTAGCGATAAGTCTTTCACACTACGTCTACTTATAAACTTGCACATCAGTTGAACTGTAAGATATTATTATATCTCTACTAACTCATCCTTCTTACGGGTGACTTACCAGTCATTATAGATTTTGTAGTAATTGTACTTAATTAAATGTGGTTTATTGCCTTGAATCATTGCCTTTGAGAGCACAACTAATTCCTTGCACTGTTGGTTAGACAGTCATACACAAGGCTATGTCTATAAACATTCCA
+
ILHJILMLLLQJIMF?<<;;<?=CCCABDABLHHE@@AEHIJJJIIISOSNKMMSSPSLKJKKSMSNLLPKJSHLKGDD<AACCJAAA3221+**'''((33:=?AA??@ABGHFIGLJS<@SBADDNKKMOPMIJNMJFD>FG???@JEC=<>953--,,.0265578;?GFGPGJINLNKSHKNKJOSORNPIJNM;;;;;JIIMJMSMPRPPNPOSSKSLLLHGGGKGMQHSKMKLJKFCBCB77775889CECDKOPRPKLIIEHHJMLKMKIKRMECCDDLLSSJQSHMDEFDD??@@@OGONLJQSSSLOSSMPLJGHHIRJSONHHKKOSNLSSRSLK:5215//DDFJHIPSQSOSFGECBDDDLJLBB>>BAKHG>@@@ISJPOOSSLLPOLNSLOOPDPMSGEGEGFG>;;::DJNJKROSSLKLSSSSSNSSNOSSSPSSNMIJSLJMSOSLSMIMPSOSLLPSLKOSLSSLONSQNPKLMKMLKODBBA>;<;=?==>988900?@AAHSR??>??JSSSHGEJGSLBAA@=?<<996555--((()),*)'$$$%%%&%&)))'''(.3,9@BBEDJGIIQOLLLMLQPLSJLJOGFA@CGOHLIIMK555555DBBCGFOHLNKKKOKIIKSNSRJNI
@779_2WVZPS_8
GGAATGTTTATAGACATAGCCTTGTGTATGACTGTCTAACCAACAGTGCAAGGAATTAGTTGTGCTCTCAAAAGGAGTTATGTGAAGGAAAGATTAAATGGATACATTTAATTAAGTACAATTACTACAAAATCTATAATGACTGGGTAAGTCACCCGTAAGAAGGATGAGTTAGTAGAGATATAATAATATCTTACAGTTCAACTGATGTGCAAGTTTATAAGTAGACGTAGTGTGAAAGACTTATCGCTAACGCAATAGACGTTATCTCGAAAGGATAAAAGAAACCAAGAAGATATACAAATTGGTAACTTGTATAAGCCCTTGGTAATACCAAATAAGTTAGTTCCTCATGATGTCGTGGAAACATGACTATAAGATAAGTTGAATTCGATAGTAGCCCAAGAGGAATCAAATGAGTAAAACAAGTATTATAGGTAAATATTATGTTTTTCTATCTGAATGATTGTGCCTTGAAAAAGGTGGGCGAGGTCTGTGGGTAAAAATTAATTCCCATCTGGTTTTGGATTTTCTTCGGAAAATTGGTGCAAGAAGCGTGGAGTTGCTAACCATTGCTCAGACTTGTATCGCCAGTAGCACGATAACGATATTTATGAATGTTGTAAGGTGAATAAAAGCCTATGATTTGTGAACATTCCA
+
NSLKSLLKNQJKKIIRLLOOLSSRLSISJKSPPISLNJLMJKKLNJLJHKKHDMIKJKJIJPSPLSNKLLSNNSNGHJKISJJMQSNLOSNLLIOGPPSOGJHGIMHQMNSISLOJGLIJMHIFKGHIIMINSKMIHHISOIRIIKIJKNJKJDCCD13333FISNRLKQIHJHFHIHFIKJONLSPPKMLIQMMROKMJJMLIPHNSSJSLSGFJIGILKILGKHSSJIJA?AA@@FEHGGC@97789DDEGGGFGGLHJHIGHIIQNJMKMKSJPSSGMMKKOKLJSJLLMOLHLSSLHLNKJOPHMNJKKNKNSSNLSOKMJQMOIMJJMRPISMKNSSNICCCB@??65547:>@@BBDENQOSKLHHGGGGMNLOMLLERSQSJSJLPKLJLSNPPRJJLKNSSLLMMJKMKLKSPJHJRSSKNOLSJRONIJJINMMLMSKKJJNSSJRISLSSOJOPMQQKPSLKSMJLGSJSNOSPKIIKILFHGHHIIEGEACEEKKSSSSLSIGKGHFJIJMSLN::::?MC@KC==>JKSIQJLPLMLJSMIIHIKIMMSPKKMNILJLHPMMOILPKGLHLKNQOIKGEGFISPSLPKGHFHJJHGFGHJMHFEHGIGPOLJIHSIIIGJJJLSMLKJIHHGGSMOSPJNIHHIJHMO
@780_2WVZPS_8
GGAATGTTTATAGACATAGCCTTGTGTATGACTGTCTAATCAACAGTGCAAGGAATTAGTTGTGCTCTCAAAAGGAGTTATGTGAAGGAAAGATTAAATGGATACATTTAATTAAGTACAATTACTACAAAATCTATAATGACTGGGTAAGTCACCCGTAAGAAGGATGAGTTAGTAGAGATATAATAATATCTTACAGTTCAACTGATGTGCAAGTTTATAAGTAGACGTAGTGTGAAAGACTTATCGCTAACGCAATAGACGTTATCTCGAAAGGATAAAAGAAACCAAGAAGATATACAAATTGGTAACTTGTATAAGCCCTTGGTAATACCAAATAAGTTAGTTCCTCATGATGTCGTGGAAACATGACTATAAGATAAGTTGAATTCGATAGTAGCCCAAGAGGAATCAAATGAGTAAAACAAGTATTATAGGTAAATATTATGTTTTTCTATCTGAATGATTGTGCCTTGAAAAAGGTGGGTGAGGTCTGTGGGTAAAAATTAATTCCCATCTGGTTTTGGATTTTCTTCGGAAAATTGGTGCAAGAAGCGTGGAGTTGCTAACCATTGCTCAGACTTGTATCGCCAGTAGCACGATAACGATATTTATGAATGTTGTAAGGTGAATAAAAGCCTATGATTTTGTGAACATTCCA
+
PKNSMOSMIMIIMNOPSSNJNNSOQNQPSLRNLONQLMMRKSQLLNKKSIKLSSSQSOSLRSSMKMSQSMLQPHKJNHSRSNQLLSOHMLSMHKGFLLIHIKMINNSLOLSJSJKIJJSJNRKLSOKHLNRMSPSLKNPONPSKKOMQPLIMNMJHB=???ADGSINPJPIRKJLSGIHJLNILMSJSSSSKPKKISSMLJIIJJNQNOOSMIJKKLSOKNJPLLMOKOIMFFGFEGILKMHELIFEEDEFDEEFEHIGIKJJKIHJSNSJKMNSKQKIKKMSOLNMQLFIKMORHONLLIFGJKQMHQJHHSLIJOMMKSLIMFMLIKHKKKSLSLSSLPPJJOHSPSIJNOSKJSNLHGHHLJSSSKPJJJFHIKFEEGILGGJIMSHLGGJIHMKIHHILJLHMMLKLKJFLSS>>=>?MSOMISJHHJJKIJLIHGIHJILIPHIHMLSSSSRJJIBBBCDEGFFGFKGIKEGKILKMLJGGJGKLINSFHHI;<<<<CSJKMHFEFEDCGAG@@@>?IDCBBBCDMLISKBBBJMJNOMLGHGFGKAHJFDCEDEGGHIOHJIIFJHHLJGHDDCEDFHHINLGFEDDEFJEEEDBCCBCDBBCCEMKJMHLGHHKJJFIGDDDDDHGHGLKMHHJFKIMHDE.,HABBDHFF@?@
@781_2WVZPS_8
TAAATATCGTTATCGTGCTACTGGCGATACAAGTCTGAGCAATGGTTAGCAACTCCACGCTTCTTGCACCAATTTTCCGAAGAAAATCCAAAACCAGGTGGGAATTAATTTTTACCCACAGACCTCACCCACCTTTTTCAAGGCACAATCATTCAGATAGAAAAACATAATATTTACCTATAATACTTGTTTTACTCATTTGATTCCTCTTGGGCTACTATCGAATTCAACTTATCTTATAGTCATGTTTCCACGACATCATGAGGAACTAACTTATTTGGTATTACCAAGGGCTTATACAAGTTACCAATTTGTATATCTTCTTGGTTTCTTTTTATCCTTTCGAGATAACGTCTATTGCGTTAGCGATAAGTCTTTCACACTACGTCTACTTATAAACTTGCACATCAGTTGAACTGTAAGATATTATTATATCTCTACTAACTCATCCTTCTTACGGGTGACTTACCCAGTCATTATAGATTTTGTAGTAATTGTACTTAATTAAATGTATCCATTTAATCTTTCCTTCACATAACTCCTTTTGAGAGCACAACTAATTCCTTGCACTGTTGATTAGACAGTCATACACAAGGCTATGTCTATAAACATTCCA
+
SKSSMINOLQOKKPLKLLNSSSNSSKNSHJNHHKGFFKGGMOJJFIIHRSNIIJLIEJDDDECGSSLSNMHHSOKLISIOHJSN?>><<>::90..,*&&(+*40/010./5<<ACD?GA>=9::*****+2A:7;FFGORQSMNKBCC@ADDA89665((+99;<ISKKOJHNIGKINMS@:))EABACOKJJED???@@HHSKSQLNLKJNOSONSONOIHFFFJSLKSNMNLJIDIRIMLKKPKJSOJSLGHOGHSQQPHSSMQPNONSSSMFEEDEKQGHHHHGMIIMNIJSLKSKKHDDICGKLSRISKNSKSINLDHFE44433120269:<EGJFMGILLMKQPSKSMSNKMLSOIKKNQHIGBAA@A9799FKKLKKQHJKMLSSNSSPSSNMONJGMFG43232120---.5=>??@?FGGJJKSSJSHJHJNLPIH98888:MCBC=4//-+,,,,-)((++>GIJISMOIKLNIKKJQNNSLSKRKJSPJQJGMSKISIMSSSKIEEHIDHFHHSEDFFGLSNQMEEIOOLSMSLIONSMKSSLIRQLOSMMNSMMSLNMKSSLSNONKLJJJSKJONSJMGIMMKIMLMLHGHIGHQSMSIEED
@782_2WVZPS_8
GGAATGTTCACAAATCATAGGCTTTTATTCACCTTACAACATTCATAAATATCGTTATCGTGCTACTGGCGATACAAGTCTGAGCAATGGTTAGCAACTCCACGCTTCTTGCACCAATTTTCCGAAGAAAATCCAAAACCAACGGAATTAATTTTTACCCACAGACCTCACCCACCTTTTTCAAGGCACAATCATTCAGATAGAAAAACATAATATTTACCTATAATACTTGTTTTACTCATTTGATTCCTCTTGGGCTACTATCGAATTCAACTTATCTTATAGTCATGTTTCCACGACATCATGAGGAACTAACTTATTTGGTATTACCAAGGGCTTATACAAGTTACCAATTTGTATATCTTCTTGGTTTCTTTTATCCTTTCGAGATAACGTCTATTGCGTTAGCGATAAGTCTTTCACACTACGTCTACTTATAAACTTGCACATCAGTTGAACTGTAAGATATTATTATATCTCTACTAACTCATCCTTCTTACGGGTGACTTACCCAGTCATTATAGATTTTGTAGTAATTGTACTTAATTAAATGTATCCATTTAATCTTTCCTTCACATAACTCCTTTTGAGAGCACAACTAATTCCTTGCACTGTTGATTAGACAGTCATACACAAGGCTATGTCTATAAACATTCCA
+
FGFEGEKJKIHDCCCAC@?>@;999CDJLIGFHFDDCCCDGFCAABCECDDEDCCCCECA@@@BGEEDDC????BEGFFFFFGBCCCCHFJGHFGFFEFHHFFEEDEHIGMIEFLGGHIH11=212357000/2+**)*+**),212::;;<?AAAACEEDEIIFEHFGHGGIEFIHHLSLJMIKISKKJHGGGSMPPJLLFEFFHLJOLMSIIIIOLKLIKLJJIIHHJPKGNIOSMNKHGHJJQJGEFFHHJJJJGHDEDDEHIHDEGFIFGEC6576778@FEGDDCDDNKMKGEEFEGJKPLSKPMHKILSORSGGGGFFLKJGGKGHKGGJILONKOHIIIGJJHLNJRIRKKJFHFIIJLJNGGILILSIOF=DDCGIB:;GGFGGFGGIGGEEFFOFGDFGGEDCCEHSIILSMOJIGSJGIFFLGKMKIHGFF;::::BCCCDFEEGFIMFIKLJHKLLKGJKHNKNMHFNGFHLKGILJIIMKKSLHNHIGEFFFFJGJIIIFJIJHGHJKGEEECFFHQJKKDEEFFGGIHGEGFEFEEHFEGFIIGGFEFKIIISLSSKD?<55DBBAACDJIIJMLHLIHGGFFIFHJGFFGGGGHIJGFGGKIHHJGCBAA@AACBCCDCDDCDAAA@BBDCBA@?@@@AAA++,
@783_2WVZPS_8
GGAATGTTCACAAATCATAGGCTTTTATTCACCTTACAACATTCATAAATATCGTTATCGTGCTACTGGCGATACAAGTCTGAGCAATGGTTAGCAACTCCACGCTTCTTGCACCAATTTCCGAAGAAAATCCAAAATTAGATGGGAATTAATTTTTACCCACAGACCTCACCCACCTTTTTCAAGGCACAATCATTCAGATAGAAAAACATAATATTTACCTATAATACTTGTTTTACTCATTTGATTCCTCTTGGGCTACTATCGAATTCAACTTATCTTATAGTCATGTTTCCACGACATCATGAGGAACTAACTTATTTGGTATTACCAAGGGCTTATACAAGTTACCAATTTGTATATCTTCTTGGTTTCTTTTATCCTTTCGAGATAACGTCTATTGCGTTAGCAATAGTCTTTTCACACTACGTCTACTTATAAACTTGCACATCAGTTGAACTGTAAGATATTATTATATCTCTACTAACTCATCCTTCTTACGGGTGACTTACCCAGTCATTATAGATTTTATCATCGTACTTAATTAAATGTATCCATTTAATCTTTCCTTCACATAACTCCTTTTGAGAGCACAACTAATTCCTTGCACTGTTGATTAGACAGTCATACACAAGGCTATGTCTATAAACATTCCA
+
SLSILJMOSNKMNLKQHIPIPSMQSRNQKMRMPLQMLIMKLOSJJSOJSSSSLKMJKMMHMKOQLKKJRKJHPHIKRMSKS====SSSSJSKSLLLKISMKQMDBBB553((+++IKJDI.JBACCMSJPQNILIKMMKKSLSLKMMRLJJMKJLSOJJLHDL@?>??MKKSMMMSKHFHSSNSKSMKNSNOLPQNOSIQSOHDFELLSPMSPSMRSLNPSSNSRNSSISLLPKSKSMHOIHFOKSSOIGHJHOOSHPKPSJSNQNDDCDDMHHJLSOPNKNILNNJSOLNSKLMOLLHNRHKQSSMHLSSLKJMMJOKKSSSNSSN55555KINOMJSQLINSRLJMSKINSSKMSOSNOQQKSSMRRJGNSMHOIKJHSLSLOOMONKNILOKLMKMNMNKSSNHGGH+++++,*+++++2<JHMIJIQISHJKOJJIJOKJNHLQKMORNOONKKOSMSMKLPRKLIMKSSNOSIKGHGHLMKSMMHSJQSJLSMRISHJHHMMSKOJKMMMLQGDECBD/....22*(&&&&&&&))*)*+DCHIJHIKIHIFFIHFFNGEIHHSJIKIIIJHHSMOKJDEIJSLOSKLSMOSIRRSSMIMJMMSSPOSNLIKJ?=;;;<>DEDFGFKIGJHGJHHGHEDCCBDFFGKJJIJ
@784_2WVZPS_8
GGAATGTTTATAGACATAGCCTTGTGTATGACTGTCTAATCAACAGTGCAAGGAATTAGTTGTGCTCTCAAAAGGAGTTATGTGAAGGAAAGATTAAATGGATACATTTAATTAAGTACAATTACTACAAAATCTATAATGACTGGGTAAGTCACCCGTAAGAAGGATGAGTTAGTAGAGATATAATAATATCTTACAGTTCAACTGATGTGCAAGTTTATAAGTAGACGTAATGTGAAAGACTTATCGCTAACGCAATAGACGTTATCTCGAAAGGATAAAAGAAACCAAGAAGATATACAAATTGGTAACTTGTATAAGCCCTTGGTAATACCAAATAAGTTAGTTCCTCATGATGTCGTGGAAACATGACTATAAGATAAGTTGAATTCGATAGTAGCCCAAGAGGAATCAAATGAGTAAAACAAGTATTATAGGTAAATATTATGTTTTTCTATCTGAATGATTGTGCCTTGAAAAAGGTGGGTGAGGTCTGTGGGTAAAAATTAATTCCCATCTGGTTTTGGATTTTCTTCGGAAAATTGGTGCCAAGCGTGGAGTTGCTAACCATTGCTCAGACTTGTATCGCCAGTAGCACGATAACGATATTTATGAATGTTGTAAGGTGAATAAAAGCCTATGATTTGTGAACATTCCA
+
JGIGJKFCBBB?@?@CHLMSNOPNSLLLKKRLSSQKPLLPSKIMMIIOLMKMIPMRSPJSNOLPKOMRPKLSONOPPMOJPOJMOSKOKSONSMGEGJGJMISKSLLLSMKKSGFEFFHA@@A;::899:;LMNLPLLRJIRCA@ABSMJCDCA?DC>DC???BLLLSHSLKJGJNAAA@AIOLMNSNJLSOLRSJILSKQSJQQKROMJQMIKJJMSSSIHHJLHSISJKPSOSJNSISMNIFIGKGLJJKKHIIISO@?@???HASPKKNLNJIRSJRNOIQSSMONIJIJNJJSSJQSHD1--OKMMKSKMMSSSJOOIOMLL;;;::DBCEDEINSRIKJOLIOONNILRLOSKOLLHJOLSJSMIKHGGKPHKEDE>>=LFLJKJPEEFFDIKHIMPOMKMSQJSKJKSISSQKLIPISQKMQKMLSPSSHIJKIMORSOOPJMJMGSKMKJIJSSMMKOLSJIKOSKPQKIPNOQLLISKSNKMHFIGIISGHGGGSMNSKKMIKI;;D;;JJNMISSNMLRKJJSMJMNNPKPMSSJCBB??3((((.BEOMKIKSINGHEHIIKJHLLGHGFGKLSSMPINJFJGJKKMLFGGGHHIFJHSLLLQJNMKJOGIKLHGFFIKJHJJIHKKIHIFEFEJJRJOMIIAB?+**
@785_2WVZPS_8
GGAATGTTCACAAATCATAGGCTTTTATTCACCTTACAACATTCATAAATATCGTTATCGTGCTACTGGCGATACAAGTCTGAGCAATGGTTAGCAACTCCACGCTTCTTGTACCAATTTTCCGAAGAAAATCCAAAACCAGATGGGAATTAATTTTTACCCACAGACCTCACCCACCTTTTTTCAGACCACAATCATTCAGATAGAAAAACATAATATTTACCTATAATACTTGTTTTACTCATTTGATTCCTCTTGGGCTACTATCGAATTCAACTTATCTTATAGTCATGTTTCCACGACATCATGAGGAACTAACTTATTTGGTATTACCAAGGGCTTATACAAGTTACCAATTTGTATATCTTCTTGGTTTCTTTTTATCCTTAGAGATAACGTCTATTGCGTTAGCGATAGTTACTTTCACACTACAATCTACTTATAAACTTGCACATCGGGTCAACAAACTGCAGTCTTTATTATATCTCTACTAACTCATCCTTCTTACGGGTGACTTACCCAGTCATTATAGATTTTGTAGTAATTGTACTTAATTTGAAATATATACCATTTAATCTTTCCTTCACATAACTCTTTTTGAGAGCACAACTAATTCCTTGCACTGTTGATTAGACAGTCATACACAAGGCTATGTCTATAAACATTCCA
+
FKSMINKOSJSKSHSJLSGJIHLOLLKNPLLSMJHIGIJIOKKNPOIJOJMQKNJLILNKSLKNNMKROPJHJIRLHMKJOJPELMSKKINOILJJSJSIPLQMLJMMSSHKEFDA?@@DCDK@@IEGIOJOJCEHSRNKHKFHBCBFSJKSEGB==<<>EM?G=:989;.*,,+'),*''((-*'&%$%%&'./69981/...../=@INLKSSHSKJJJOSMSKNLJJSMSMRMORRNRI@><==797.---.@@<<JGFOHJHKHFEFFHJMKMKKLKSKSIPJHLSKLOSJOMLNIKJHHLKKKKQSLSMPJNSHJDCACB<;::10///88<ILHSPMSKOOLJSJJJPJHSOOLMKILMLNDBBBBCEFGDD>><9%%%%&($%'(+=<==991116742///.02000,)**&%%%(&+<:99/.)&&$%$$$$%)*79<AB???@::1*'%$$%%%%$$$%%$$$$$$$%%).57<??@734ABBEINHFHEEFHA@?>>?CCCEEEFFEFEDCDEKIMQLJHQGFGSNMPDDD@?==::66673*'&)&%&''.-))'''&(02-02*****461**+57768?<=2+**')**67..6CDQB@@AJNOKJKIHHIJHKGCC@AABAAHBBGFBDFCEEEDCCEEHGDEEDFGIHKMFEE
@786_2WVZPS_8
GGAATGTTTATAGACATAGCCTTGTGTATGACTGTCTAATCAACAGTGCAAGGAATTAGTTGTGCTCTCAAAAGGAATTATGTGAAGGAAAGATTAAATGGATACATTTAATTAAGTACAATTACTACAAAATCTATAATGACTGGGTAAGTCACCCGTAAGAAGGATGAGTTAGTAGAGATATAATAATATCTTACAGTTCAACTGATGTGCAAGTTTATAAGTAGACGTAGTGTGAAAGACTTATCGCTAACGCAATAGACGTTATCTCGAAAGGATAAAAGAAACCAAGAAGATATACAAATTGGTAACTTGTATAAGCCCTTGGTAATACCAAATAAGTTAGTTCCTCATGATGTCGTGGAAACATGACTATAAGATAAGTTGAATTCGATAGTAGCCCAAGAGGAATCAAATGAGTAAAACAAGTATTATAGGTAAATATTATGTTTTTCTATCTGAATGATTGTGCCTTGAAAAAGGTGGGTGAGGTCTGTGGGTAAAGATTAATTCCCATCTGGTTTTGGATTTTCTTCGGAAAATTGGTGCAAGAAGCGTGGAGTTGCTAACCATTGCTCAGACTTGTATCGCCAGTAGCACGATAACGATATTTATGAATGTTGTAAGGTGAATAAAAGCCTATGATTTGTGAACATTCCA
+
--.11?@@@=>;99::EJKKLSKKSROLMKHKSLLLLMHOIMHMIJJKSJHKHLKIOKSJKPSQSSPMKHNHQOJJHKKLLMSMKNKJKJSPMMMMIOMJSHSKSJHSMJKIJKJEIJGKLJMNHLKLKINNSNSQIJJIJKQSKSKNLLJMLIOJIIIFIKNLMOSOLRJMLJIGIGHKLQQSJMJSMMKIMPOSSMJONLLISQONJQRKJIGHNKRSHLHJKJLIGHHIJILPLLSSOMQJJNKGEDEDFHHGGGJLLHGGGHHOSOSJKNIJJLNMKSSMLIQPKORSLRSJNMMMJJMRLPSOJORPISPLLOPPLSPSQSMJNJOKILIPSSPRIKKMFEMLIRKKILMLQJNKHGLHJSKRPSKKHFHKIIKLHJFBDGMOQSSGFGGGNMHINOQMMLNLQMLLJKKSLOMLOMSNOLOLMIHJIJJIGKKHKJMLSNSSSSLNLS<6666BDGDGE@DFHFA@;83...4<CFFEEECBCOJHJGIJIBCBCCMGFHFHFHFMJHFFIHHIIFJSOLJOGLMLNKJEFGEHIHILKFFGHGBFEDECCFDEHHHJNHIFIGEFHKIHGFFDDEEGIKKKGDCCCEFFFHFGAA@ABEDDDDFLLJHFGFFFHIHJGDDCDDFEHFGFHIIHIHEGFFKMJIKIHIFHFFEG
@787_2WVZPS_8
CCTTTTTCAAGGCACAATCATTCAGATAGAAAAACATAATATTTACCTATAATACTTGTTTTACTCATTTGATTCCTCTTGGGCTACTATCGAATTCAACTTATCTTATAGTCATGTTTCCACGACATCATGAGGAACTAACTTATTTGGTATTACCAAGGGCTTATACAAGTTACCAATTTGTATATCTTCTTGGTTTCTTTTATCCTTTCGAGATAACGTCTATTGCGTTAGCGATAAGTCTTTCACACTACGTCTACTTATAAACTTGCACATCAGTTGAACTGTAAGATATTATTATATCTCTACTAACTCATCCTTCTTACGGGTGACTTACCCAGTCATTATAGATTTTGTAGTAATTGTACTTAATTAAATGTATCCATTTAATTAAGTACAATTACTACAAAATCTATAATGACTGGGTAAGTCACCCGTAAGAAGGATGAGTTAGTAGAGATATAATAATATCTTACAGTTCAACTGATGTGCAAGTTTATAATTAGACGTAGTGTGAAAGACTTATCGCTAACGCAATAGACGTTATCTCGAAAGGATAAAAGAAACCAAGAAGATATACAAATTGGTAACTTGTATAAGCCCTTGGTAATACCAAATAAGTTAGTTCCTCATGATGTCGTGGAAACATGACTATAAGATAAGTTAATTCGATAGTAGCCCAAGAGGAATCAAATGAGTAAAACAAGTATTATAGGTAAATATTATGTTTTCTATCTGAATGATTGTGCCTTGAAAAAAGGA
+
FC<C==<<FSJSSMSOKSPRRLRKSOJPIIPSLSLPSSROMJKSISLSOSNSSNOSJIMPSSQSSSOSQPLKNIIILLJPKSSSSSPNKOMJLIFLIIGNSSHJBABABEEEKGEJRSNPSSOISSMKSKRJSMRPSSIKSSMMJSPSSKKLSOQSSPKILNLSRSLOSPOGSSQSSNSPSSKLSKRSMSSMSKDC@CEC>=?;6>?AHLJEEGFJSNLKNSLIM66666NSKSMKJHMLKSOJSRMJSLSKSLJSSMMMLMSJSSMKOSRILLSOLPGSSOJI?===>NIPNSJEEEDOSIHIRSSIHNDCCF?>?==BA:::999;<8GFEEGADHLGHHKOPSMSOJMSRQKJKCAB=:1111183344KSLLJISLJSIKLJMSMLKOPHMSLLKHSIFB@>>>@ACE>=<33349::;;GFDA??@@>@D?::64667;<DGBBBAB@BEFECFEDCDCCCABABEDDGDEBDDBA@BABBA??>>==;6440,*('&&&()*+,.4888;?DGDDBB@??@??@@?=>@<<=9865432112321155..;;9::97FJKJLIGHRJKHHMGFEDDECECDB@FCFGCEDDCDCCFDCGFECA@@=@=<<===<==96;;;==>>=<844442//../22433334:9:95545))((*..126999:<A<6560-.,--,-6652111//..--,.-/04467899;;;;<=>????>=923471///0664458;88899?>>?54433;?>><
@788_2WVZPS_8
TACTATCGAATTCAACTTATCTTATAGTCATGTTTCCACGACATCATGAGGAACTAACTTATTTGGTATTACCAAGGGCTTATACAAGTTACCAATTTGTATATCTTCTTGGTTTCTTTTATCCTTTCGAGATAACGTCTATTGCGTTAGCGATAAGTCTTTCACACTACGTCTACTTATAAACTTGCACATCAGTTGAACTGTAAGATATTATTATATCTCTACTAACTCATCCTTCTTACGGGTGACTCACCCAGTCATTATAGATTTTGTAGTAATTGTACTTAATTAAATGTATCCATTTAATCTTTCCTTCACATAACTCCTTTTGAGAGCACAACTAATTCCTTGCACTGTTGATTAGACCAGTCATACACAAGGCTATGTCTATAAAGGAGTTATGTGAAGGAAAGATTAAATGGATACATTTAATTAAGTACAATTACTACAAAATCTATAATGACTGGGTGAGTCACCCGTAAGAAGGAATTAGAGATATAATAATATCTTACAGTTCAACTGATGTGCAAGTTTATAAGTAGACGTAGTGTGAAAGACTTATCGCTAACGCAATAGACGTTATCTCGAAAGGATAAAAGAAACCAAGAAGAATATACAAATTGGTAACTTGTATAAGCCCTTGGTAATACCAAATAAGTTCCTCATGATGTCGTGAACAAGTGACTATAAGATAAGTTGAATTCGATAGTAA
+
EA@ABBHLLKJIPPISSQNSPSQOLNPJMJKIIJLSIJOJGSJSNISHSRMPOKSPSJSJNSSLSMSSSPSKLSSHIKJSSMSOSOSLISRSOQKLLRQIMKKSB@@@?F??BAA<=>>B5FHMJID@@CBBHIJKIOLIMILSIKPKSJJKIHCHABGLHSHRSMPOLNJIHIGDC>:;;FKNKIGIJLILIKNJMKNMMSLOKSJRSSMNSJKMNLHNKJSSSHLJA>==?DEGQPOMMNSILMLKSKKSKNSNSPOKNPMSNKIHSRSMSRSIKPLMSPKHDDDEKK?BEGHJIHBDBDDA<=A<<<:8:78@AAEGGFNPSQLNKSMQLNLSKKHGKSMSHKJKLKQSSNSRLS::::7322-+)),/;;;>EEIGOIMJJISJLNHIIHEQJIKHGKIJ??><:,,><=<=8785;HDGFHFEEDACCCB@=<<==C==6----.9;;=<<===>>:642,***&$##$&***)***)++,+++*+***.79;;;<<<@@ACCDFIJEEFECDCDDCBBA@ABABCCBB@@??:81+*),+&&''/146BAAA@=<;;;<<<=;:;4433799:9:789::::>>>??=;<<>:5430*&%%%'())''(--****,+**($$$#%&'((4589;;=>>?>;;997654344322)(**+,/35771+*)$$%%&%%%&(012445555444332221100000222
@789_2WVZPS_8
GGAATGTTTATAGACATAGCCTTGTGTATGACTGTCTAATCAACAGTGCAAGGAATTAGTTGTGCTCTCAAAAGGAGTTATGTAAAGGAAAGATTAAATGGATACATTTAATTAAGTACAATTACTACAAAATCTATAATGACTGGGTAAGTCGCCCGTTAGAAAGGAGTAAGTTAGTAGAGATATAATAATATCTTACAGTTCAACTGATGTGCAAGTTTATAAGTAGACGTAGTGTGAAAGACTTATCGCTAACGCAATAGACGTTATCTCGAAAGGATAAAAGAAACCAAGAAGATATACAATTGGTAGGTTCTAAGCCCTTGGTAATACCAAATAAGTTAGTTCCTCATGATGTCGTGGAAACATGACTATAAGATAGTC
+
GKMJJNJSLMKQISOHSRLG?HJJSOPOJMKJJMOMGKJKLJMOKNSOSLSOOIMSJGFGMISRSLSKJHOJKLLIMJNJS@<9999DGFIHJKQILSIIJGLIIJQKSNKJSHJHJIHHOIONHJJGGGJHIESDDDFENKIJHHFFIKFFF***))**)(**)&'..****+,*)*'&&&,<=GKJRIPKLSILMSSLPSOKLHGMSPLMSSSLMISMMJKC><==>>>=A;::;;ASNSMKPJNJJJJGIGIICCCBBB77654667550..0;=LHLFGHLMEGMEKLHKHQKLSMIILB=11;7752//-)))*,;=BDEACBBDCCEIIKJIIKGIIKNKIJRJHHMEFFFECBAAAABA@20&$$%%('''&&&$%$
@790_2WVZPS_8
GGAATGTTTATAGACATAGCCTTGTGTATGACTGTCTAATCAACAGTGCAAGGAATTAGTTGTGCTCTCAAAAGGAGTTATGTGAAGGAAAGATTAAATGGATACATTTAATTAAGTACAATTACTACAAAATCTATAATGACTGGGTAAGTCACCCGTAAGAAGATAGGATGAGTTAGTAGAGATATAATAATATCTTACAGTTCAACTGATGTGCAAGTTTATAAGTAGACGTAGTGTGAAAGACTTATCGCTAACGCAATAGACGTTATCTCGAAAGGATAAAAGAAACCAAGAAGATATACAAATTGGTAACTTGTATAAGCCCTTGGTAATACCAAATAAGTTAGTTCCTCATGATGTCGTGGAAACATGACTATAAGATAAGTTGAATTCGATAGTAGCCCAAGAGGAATCAAATGAGTAAAACAAGTATAATAGGTAAATATTATGTTTTTCTATCTGAATGATTGTGCCTTGAAAAAGGTGGGTGAGGTCTGTGGGTAAAAATTAATTCCCATCTGGTTTTGGATTTTCTTCGGAAAATTGGTGCAAGAAGCGTGGAGTTGCTAACCATTGCTCAGACTTGTATCGCCAGTAGCACTATAACGATT
+
JHMMLKJIJHG<;;;<FJQKOJPJJOOMQKJMSLKLJIHLLKPSJOJIKJIPMKLJLQJLRKSMMMLHG>9<88DEHJLGKHIDEFGCBCEHHHFGGJEJKKKKKKLSSJPJKNKHLJGJJJSHFJFEFSOLLOLSILQNNKSSKOSJQMHGI=<5.'(''')**&&&'&'+++++167=<>>>>BHHHHJNKKSNQQLSKNNSONRMQNNSQSJOJJLKKLMOJKSBRSGOLPIHLSOMHKNKMJEHS??FGNHIGHEEHFHLINJLNSJNNMKKQSSSNNIHPMLLPJMJHNJLKPOSSNIPLSQMLONOQNSMSKLJOKKLLJKISSMIJKIJJJPOSSPNPPSRIJOLLKNMPJSHJHNHHJJIJSNROOBA@@@AJKOLLISJHQOLKNSNHMGIHKIHSLIJKSSRNNRHSIHMM99999FPOLKKKIMHLSLJKQIIILONQSNJHOBKSKSIMIHSKJJJLJSJMPSLLMSINJNPLNLKJKRKKKMJKGPMIKJMKOGOKQQNSIKJFFNFESHMOHISMKGBAEGEBHA===IIJJLPKIGELDFCEGDBCGFGJSHIGFDFHIFGHKNIHEHEFFKJHGIGGFEEGHJIJHIKKKH@@?.+('
@791_2WVZPS_8
GGAATGTTCACAAATCATAGGCTTTTATTCACCTTACAACATTCATAAATATCGTTATCGTGCTACTGGCGATACAAGTCTGAGCAATGGTTAGCAACTCCACGCTTCTTGCACCAATTTTCCGAAGAAAATCCAAAACCAGATGGGAATTAATTTTTACCCACAGACCTCACCCACCTTTTTCAAGGCACAATCATTCAGATAGAAAAACATAATATTTACCTATAATACTTGTTTTACTCATTTGATTCCTCTTGGGCTACTATCGAATTCAACTTATCTTATAGTCATGTTTCCACGACATCATGAGGAACTAACTTATTTGGTATTAGCAAGGGCTTATACAAGTTACCAATTTGTATATCTTCTTGGTTTCTTTTATCCTTTCGAGATAACGTCTATTGCGTTAGCGATAAGTCTTTCACACTACGTCTACTTATAAACTTGCACATCAGTTGAACTGTAAGATATTATTATATCTCTACTAACTCATCCTTCTTACGGGTGACTTACCCAGTCATTATAGATTTTGTAGTAATTGTACTTAATTAAATGTATCCATTTAATCTTTCCTTCACATAACTCCTTTTGAGAGCACAACTAATTCCTTGCACTGTTGATTAGACAGTCATACACAAGGCTATGTCTATAAACATTCCA
+
LSSKLPSSPLSSSNOKSKNMLOSMSNSSJLIHJJQKJKKKLKJ?=BENSOLSMMILONSJISGKLLISPSJIIKLMILNLSRSPJKRLQIJHQKJSGJLSKMLJHJJDE855569FFSSSGHSMKNSJMSLSLOGSQOLLJIMLKSSKSIOMOPFDDDEOMRDLGCAAAGGCEOIGJILJNMMLOSSSSMLMLQSNMJJRQMJOSNSSSNSMSSSJOSSSLJKSMJSSSKOSLKNKJSRSSPKKMNOILKOLOLKMIIMSOSRNMSJIRMPLPIKKSSMSLMKNJSPSOJSFSKNNSSMEFGJSMRRHSSSKSJMSSKOJSGSNMLNSRQLSLSKNKKNKKNIMRLSLLJPLSMLSIKLSLMMSPJIMMLFCDEDBCB@31::GNOPLSLLKSPKRPLNIGILIIMSFMSMMNSKPHMOSLINNJJIKOKSKNQLMSMQSLPJKSJKJMRMKKNNRKLOLMSMSSSLSSRLMMSSOSSSNNSMFKOJAA@AAC==)((()13BDEFSGSRNKILLINMQNSRNKJKKMGSSSJSOMMMMSSSLNHRSLMJKSLLNKSSGKKMIHDMIISJOJD<<,-GHKHJSJNLPJSMLLSSSNRSOLMLKHRRMLIIJSOKSMPKSQLLRLPOGJJJKSOSJSIKIKJHJLIHIHKFHGHMLIQSOS
@792_2WVZPS_8
GGAATGTTCACAAATCATAGGCTTTTATTCACCTTACATTCATAAATATCGTTATCGTGCTACTGGCGATACAAGTCTGAGCAATGGTTAGCAACTCCACGCTTCTTGCACCAATTTTCCGAAGAAAATCCAAAACCAGATGGGAATTAATTTTTACCCACCAACCTCACCCACCTTTTTCAAGGCACAATCATTCAGATAGAAAAACATAATATTTACCTATAATACTTGTTTTACTCATTTGATTCCTCTTGGGCTACTATCGAATTCAACTTATCTTATAGTCATGTTTCCACGACATCATGAGGAACTAACTTATTTGGTATTACCAAGGGCTTATACAAGTTACCAATTTGTATATCTTCTTGGTTTCTTTTATCCTTTCGAGATAACGTCTATTGCGTTAGCGATAAGTCTTTCACACTACGTCTACTTATAAACTTGCACATCAGTTGAACTGTAAGATATTATTATATCTCTACTAACTCATCCTTCTTACGGGTGACTTACCCAGTCATTATAGATTTTGTAGTAATTGTACTTAATTAAATGTATCCATTTAATCTTTCCTTCACATAACTCCTTTTGAGAGCACAACTAATTCCTTGCACTGTTGATTAGACAGTGCAAGGAATTAGTTGTGCTCTAGAAAAGGAGTTATGTGAAGGAAAGATTAAATGGATACATTTAATTAAGTACAATTACTACAAAATCTATAATGACTGGGTAAGTCACCCGTAAGAAGGATGAGTTAGTAGAGATATAATAATATCTTACAGTTCAACTGATGTGCAAGTTTATAAGTAGACGTAGTGTGAAAGACTTATCGCTAACGCAATAGACGTTATCTCGAAAGGATAAAAGAAACCAAGAAGATATACAAATTGGTAACTTGTATAAGCCCTTGGTAATACCAAATAAGTTAGTTCCTGATGATGTCGTGGAAACATGACCATAAGATAAGTTGAATTCGATAGTAGCCCAAGAGGAATCAAATGAGTAAAACAAGTATTATAGGTAAATATTATGTTTTTCTATCTGAATGATTGTGCTTTGAAAAAGGTGGGTGAGGTCTGTGGGTAAAAATTAATTCCCATCTGGTTTTGGATTTTCTTCGGAAAATTGGTGCAAGAAGCGTGGAGTTGCTAACCATTGCTCAGACTTGTATCGCCAGTAGCACAATAACGATATTTATGAATGTAAGGTGAATAAAAGCCTATGATTTGTGAACATTCCA
+
JMLRKSOKRSSSNSSQSINJQLLSSSOKPSSSSSJJIRMMSKQQHPSMQNLPSKPMNSLNSSSSKSRLMSKJMSLKONKSSSMLPKKLHKJSOLSSMSMJSMNJOSSSINPMSMNRSIJKJMKSSSSQSMHMRSLMSJSHKGSSLSSLJSRGGEGF8:A);2*((((789=ECEKPMSSSMSKSKSIOLOSJMNSKKNJLKKKOSMPLLSRKJLLLNONNSLJMQMMSNPMKLSSKSSQKSSMSRSKNKRQSSPRLSSSSLLJKFDDDHGSSSNNKLMIHFIIJGKPLMKKSSMOLOSOLQMOJPIOQSOLOJLSSKPSSLOSQDSKEF@>>@SKSSSSNQOPNSOJSRSKJHSPSLNQRMISFI<<99:;<?@?AF?HKJLKMIFFGKMKKPSKKKONSKSSSJLJSJHSSSKSFHGFFQSSSSMISSSQLMFB+))>SSISOPSISSRJQSKQKLSOMMLSLSSOSIJJLNMLHGLIGFKLSSNPSKSMOLLMSONKSQKSLPMIIISLLLPOSJNPPKMMLNKSOQMPLOJKLRSNQLOJKGKLIKNMKPORMMKMPPJNNQNKSSOSJFGLNNPKLNPHKSLKGGHGEFLH:::;;JIHGFGSHSLSMJNMSJSLLKMJOKKIJNMHFMCED77779<6-,,,**)*+.2@BB@@AACFDCFFFHLOGDFFEDDDDB:;;===?GBFHECB?>=><<>@@?>>>>@?>>==:54459:9999:>A@@@?>@@;12011779:AC==<==>?DBCACA@??9999=>>@BBDEEDFEC@=>>FEEDDECA?<<;;==>?;66511222989997556<@@AAA@@?=>:777776;=@CCBCD;;;;<?@@@>ABC@CCDFDGD@<8655433:::;<<>>?ABCABBBDEDCCBA??>?97600/--/---,,767988889;:765223,---.9776555555543/)))))@ACBBCCCA???>;3331165888879:;<;;=?:8896CBCDCDFIHGEEDBAA@>>?@@BDGHFGGCDDFJFKPB=;;<CDDGEECCDCEEIBBB@>AFHHIIIJIJLKKCFFDHFDB@:43678FEEDEDD==72277678CEFGFJHFGH;;;;;EECHEFF@@@?=?@A@=;8554559889::;;:;==>=/-,'''---:::;<>>>>?CB@@?<,,,,-;77879?=787665444678;99::;ABB<>54444;==>?>9../333232
@793_2WVZPS_8
GGAATGTTTATAGACATAGCCTGGTGTATGACTGTCTAATCAACAGTGCAAGGAATTAGTTGTGCTCTCAAAAGGAGTTATGTGAAGGAAAGATTAAATGGATACATTTAATTAGTGCGATTTCTACAAAATTAATAATGACTGGGTAAGTCACCAGTAAGAAGGATGAGTTAGTAGAGATATAATAATATCTTACAGTTCAACTGATGTGCAAGTTTATAAGTAGACGTAGTGTGAAAGACTTATCGCTAACGCAATAGACGTTATCTCGAAAGGATAAAAGAAACCAAGAAGATATACAAATTGGTAACTTGTATAAGCCCTTGGTAATACAAATAAGTTAGTTCCTCATGATGTCGTGGAAACATGACTATAAGATAAGTTGAATTCGATAGTAGCCCAAGAGGAATCAAATGAGTAAAACAAGTATTATAGGTAAATATTATGTTTTTCTATCTGAATGATTGTGCCTTGAAAAAGGTGGGTGAGGTCTGTGGGTAAAAATTAATTCCCATCTGGTTTTGGATTTTCTTCGGAAAATTGGTGCAAGAAGCGTGGAGTTGCTAACCATTGCTCAGACTTGTATCGCCAGTAGCACGATAACGATATTTATGAATGTTGTAAGGTGAATAAAAGCCTATGATTTGTGAACATTTTA
+
IIKKQMMKMRKKFGHLRNRPOSNSSSHRSSSSSSJJJKIGMSKQKQOSKNNSSSSSJOPSOOKOSSRKNLKSSRSIKNJMJOLMOLPIJLRMMOMIJLLMJOLRJIILJEDB=+'''((())*)))*+./-,+(()+24;?ABCHFIJJFGB<::(&&&'.00002911111101((''')35==?HISKSJOPKSSQNKLKKPSSQSLLSIOSMSSSKSILMQKOKOLQ:::::<SSLNMLIKFH@@@AJPSJHIJNJKOSJJIHKOIC;8889BIHDCCDMFPMMGIIRLSLKSGEKNIMLMILMILJPMJPPNSNSMSMSSKMHC;:;95)),)COGDFFJKMSSKOMIONLLKSLNLSSSOIMKJJKKJMKSPNSOPHSLNSMSKSHGIGKSIIBFDBLJSSSSMSMSNNSOLSHIHLSKMIQMJIIPSISIIJKKSJISLPJNLKSKSSMHLLKNMLSKHLLKOSLJSHEHISSSPJHLSMLJIMIOIMI>=:9/*''''')+,<66=78NOPGFKMLOKNIJLGA@@>?FJLSHRLISKEDA?LGGFCEFFKIKSNKMJHKIHHMLJHMJQHJJIMMLNLISSIGMJMIJLHGFFHLKGJGGLNMLHIKHSKSMLSJKKIHIKKMPQNINHHFFGIKJSMIJLJGEC<:-*)
@794_2WVZPS_8
GGAATGTTTATAGACATAGCCTTGTGTATGACTGTCTAATCAACAGTGCAAGGAATTAGTTGTGCTCTCAAAAGGAGTTATGTGAAGGAAAGATTAAATGGATACATTTAATTAAGTACAATTACTACAAAATCTATAATGACTGGGTAAGTCACCCGTAAGAAGGATGAGTTAGTAGAGATATTAATAATATCTTACAGTTCAACTGATGTGCAAGTTTATAAGTAGACGTAGTGTGAAAGACTTATCGCTAACGCAATAGACGTTATCTCGAAAGGATAAAAGAAACCAAGAAGATATACAAATTGGTAACTTGTATAAGCCCTTGGTAATACCAAATAAGTTAGTTCCTCATGATGTCGTGGAAACATGACTATAAGATAAGTTGAATTCGATAGTAGCCCAAGAGGAATCAAATGAGTAAAACAAGTATTATAGGTAAATATTATGTTTTTCTATCTGAATGATTGTGCCTTGAAAAAGGTGGGTGAGGTCTGTGGGTAAAAATTAATTCCCATCTGGTTTTGGATTTTCTTCGGAAAATTGGTGCAAGAAGCGTGGAGTTGCTAACAATTACTAGACTTGTATCGCCAGTAGCACGATAACGATATTTATGAATGTTGTAAGGTGAATAAAAGCCTATGATTTGTGAACATTCCA
+
MSKLNIMQMJHIILHLMLKSRNNOMIQMKKSSSSNKHGGKMNQSMNLKMLHLKSQMSSSJKFGJLKSLMIG>A>PMOFGGGGIECC=?77><?>;788=@JJJGKILLJLPMNJHIIINKLMOJSSMHJLMKMMKLMLMJNLOSKSNNOIQSSSLNSDIDIFHRNQSSKJJRMAAA??@===73(&&'+1@EMJJILLMMKJFIILHLLSKPOSKMNPKKHL???>?HGLGD::99<=JKLHJMIHJIJIHKHGFCCEFKKRMKKJKJOQNKEEEB>=<>?@ADJ;DG>IHFASKKLPMRPIMSJMKNKSHMNSSNSKMSSPKSPSLSKSNLKJPLRSLNSQKJLIKSQKPSSNKSOOKSLSKJJINSSOLIHHIHGHLIOONIHLIJJKLJJIIKJKOJKJIHFJKNSEFDDDHHGHGGCECCCCDEEDCCDDDDCCBCDGHEFFHFFEFGIIOQJHEDEDDEEDEEHFFEFEFHFFFGGJHHFFFFGFDEEGEEDE<<<<=ABDOGDA@AC**2*+BCDCCFGFHGCBCDGGE?;;<DDEFFFDBABACBAB@???ABBAAAAAC@.-,)'&&')),,,2>??ABA>??>@CA@???@>>===>>>@@CDCBA??>>>@ABCB@????ACBB@@???AAAA@ABCEFECBAA@ACCED
@795_2WVZPS_8
GGAATGTTTATAGACATAGCCTTGTGTATGACTGTCTAATCAACAGTGCAAGGAATTAGTTGTGCTCTCAAAAGGAGTTATGTGAAGGAAAGATTAAATGGATACATTTAATTAAGTACAATTACTACAAAATCTATAATGACTGGGTAAGTCACCCGTAGAGAAGGATGAGTTAGAGTAGAGATATAATAATATCTTACAGTTCAACTGATGTGCAAGTTTATAAGTAGACGTAGTGTGAAAGACTTATCGCTAACGCAATAGACGTTATCTCGAAAGGATAAAAGAAACCAAGAAGATATACAAATTGGTAACTTGTATAAGCCCTTGGTAATACCAAATAAGTTAGTTCCTCATGATGTCGTGGAAACATGACTATAAGATAATTTGAATTCGATAGTAGCCCAAGAGGAATCAAATGAGTAAAACAAGTATTATAGGTAAATATTATGTTTTTCTATCTGAATGATTGTGCCTTGAAAAAGGTGGGTGAGGTCTGTGGGTAAAAATTAATTCCCATCTGGTTTTGGATTTTCTTCGGAAAATTGGTGCAAGAAGCGTGGAGTTGCTAACCATTGCTCAGACTTGTATCGCCAGTAGCACGATAACGATATTTATGAATGTTGTAAGGTGAATAAAAGCCTATGATTTGTGAACATTTCA
+
CDJSLJMJLLIKHLOQILPSKMKLSKKOSPOSOPSJILOIMISMQOSSSSNLMSJLIKKLSSMNRSSKFFGSJOSNOKSLSPKIHJGKJSSKKNKGJB:;JLSHSIJSLSSJOLIJIHGHRPLOHMJJIMLSSLJMSJKJLKHSHJIQSSLHSE><;091.,,,,0/++('&&&%%%%%%007:DIKJJNSPSNRSSKLLPKSKLJISSOSRSSSSSLMKKNSKCD?BBB@GEGKKOMSLPSPNLKLMKSJJKIGMHHGIJHNNLFILKSSLNJSKJLSSSSLSSRKKSLSILJPJOSOMOIKSSJSNSNIMPJKNMPHRKQKLQNSSLKKSMMLHIIPHMKSQSJKSPKLKKSIGKJSJJSSNRILIKMSRJLKHGHJHSNLJLKNNKNKKPSOJFFHIKIJKMLMPJSOKSJSKNMMNRSHIGMPILHSJJKKSSSISNSMJMKSSOIHJSONSQLKPHKOHSJMSLJNNOMLKNLKHSSSSKLLJPSKLLKNLNJQSOOSMMPSSNQNKJFS;;A;;MSSNSJQSOSJJMMMKSSGHENNJNOOPHNKNJKHKLDCFGEJLSNJSOISNHJKSLKJLNMISIQMLSMMFILHJJLJSOSKGIEFHGEEDFHJSJKJKMLIRSJQJJNHMCBBBBNIHISLJMLKIPSSQRK?>??C>3/.
@796_2WVZPS_8
GGAATGTTTATAGACATAGCCTTGTGTATGACTGTCTAATCAACAGTGCAAGGAATTAGTTGTGCTCTCAAAAGGAGTTATGTGAAGGAAAGATTAAATGGATACATTTAATTAAGTACAATTACTACAAAATCTATAATGACTGGGTAAGTCACCCGTAAGAAGGATGAGTTAGTAGAGATATAATAATATCTTACAGTTCAACTGATGTGCAAGTTTATAAGTAGACGTAGTGTGAAAGACTTATCGCTAACGCAATAGACGTTATCTCGAAAGGATAAAAGAAACCAAGAAGATATACAAATTGGTAACTTGTATAAGCCCTTGGTAATACCAAAATAGTAACCATCCTCATGATGTCGTGGAAACATGACTATAAGATAAGTTGAATTCGATAGTAGCCCAAGAGGAATCAAATGAGTAAAACAAGTATTATAGGTAAATATTATGTTTTTCTATCTGAATGATTGTGCCTTGAAAAAGGTGGGTGAGGTCTGTGGGTAAAAATTAATTCCCATCTGGTTTTGGATTTTCTTCGGAAAATTGGTACAAGAAGCGTGGAGTTGCTAACCATTGCTCAGACTTGTATCGCCAGTAGCACGATAACGATATTTATGAATGTTGTAAGGTGAATAAAAGCCTATGATTTGTGAACATTCCA
+
LSIRNNLIOSLROSMOSQMOSJSSJKSSMOPJNGGHHLJKNSQSLKIKSLKHKJOSSOSKLSSOMNSOKSSISLSSJHHLLKKLLJMLLJRLQSOJJQNKNKLMHJSMNLOOIE:7751+++,55555?HHROHHJGHHJJNNMKKOJJMGJLGFG@4EMEGHISROLJJKMSKSSJKNKHIJFEFSSKKSOKJSNIEDCEHHMHFPMJLSOOOHSLJNSSEEFFHMNILJHGINKJKIOSSRRKHFJHHNIHIFGIGKJJKLLSKKOKNQEGEEDKMROKSQKSHLJIHCEHKIKMNOKLGMMJSLBFBA>BA/1:=>:55=DCB<=A<<@AB?989/-,****+,&&&&'-667LJKKSJHNNSISSNO+*****C@=;;<7---AABDB@@@A@AA@ADRICKIMSLLSSQSRKSOSSJIHLPNJIJLNJQJPSQSMOLSRSMSSSMLSMSOSGHKGLSJOKKOIKMQJIOHORKJNSSMSPKSMOPSRKJKSMSLILMHGFHRISJI>D,,0,.99999HKOQNOKJKOKMSJHEPIRNSLSHLNSINKLHHIIKSJQSMLQSKSLKLONPJHIGEHFKSMSSIGEAAA8888??@E>>>>?IFGGGOSSKS88888SSRNIJKIRMMLLSSJSPQNSJSJHJJMRSMQJIIIJHGH
@797_2WVZPS_8
GGAATGTTCACAAATCATAGGCTTTTATTCGCCTTACAACATTCATAAATATCGTTATCGTGCTACTGGCGATACAAGTCTGAGCAATGGTTAGCAACTCCACGCTTCTTTGCACCAATTTTCCGAAGAAAATCCAAAACCAGATGGGAATTAATTTTTATCCACAGACCTCACCCACCTTTTTCAAGGCACAATCATTCAGATAGAAAAACATAATATTTACCTATAATACTTGTTTTTACTCATTTGATTCCTCTTGGGCTACTATCGAATTCAACTTATCTTATAGTCATGTTTCCACGACATCATGAGGAACTAACTTATTTGGTATTACCAAGGGCTTATACAAGTTACCAATTTGTATATCTTCTTGGTTTCTTTTATCCTTTCGAGATAACGTCTATTGCGTTAGCGATAAGTCTTTCACACTACGTCTACTTATAAACTTGCACATCAGTTGAACTGTAAGATATTATTATATCTCTACTAACTCATCCTTCTTACGGGTGACTTACCCAGTCATTATAGATTTTGTAGTAATTGTACTTAATTAAATGTATCCATTTAATCTTTCCTTCACATAACTCCTTTTGAGAGCACAACTAATTCCTTGCACTGTTGATTAGACAGTCATACACAAGGCTATGTCTATAAACATTCCA
+
NRSMRSRMSSOSFGIB@@&%%%&(./)344;=@KJLNQMJRSNKSSOSSPSPMMSSSMLSMLSRIPLKMSLCIIHH@><20000EFFFISHJMKILOOKNOSJIHIHGIJ4//MHIKMNOSSJOHPKNIOSOSNKKKLNQKSSSNMPQSOKIJIBKFEDFE98776999;CABBNSIOMLHJSSMNMJSSQMRSKSNSSNSSRMPMMSQKSLLMSOKSISSQSSSSNSJMMKRMKISQSLKIJMJLSLLSJJJILKRLMPIPKKSPQOKA@@@BLKMSJMIJJSNGEFGFOJLOPNRNMSSOJLJNPISMSSSKSLNOLJLKKKRJLSILLKLSLNNQMMSMONNLKOLNSLLMSNPMLLLPSJPQRSQMPNBAABDCHBBD?CA?<@<9:BCCROSSJSKPJSNNOKOCMNQMMMJHQJGDHGHSSOLQJSSSMKKNSLOLSSNKOPRLQMSNNKOSSKSSONKSJSKKKSSIMSONJLSLSEEGFEIKJLKRMSNNOLMRKLHIJIMJJIKJIOI@@BAAADMSHRISDHRHNRMJISSJPSNQSOKOIOISKLKJILHHHJIKOJIJNHFGGGGGFSJGFLKMKJHHLSHSKNLHOSMHSSJIGMLMSROINHSSJSP?>?SJIKIHMJJHNPQPJPJIKGGIGJGHFEDEFGGFIGHH
@798_2WVZPS_8
GGAATGTTTATAGACATAGCCTTGTGTATGACTGTCTAATCAACAGTGCAAGGAATTAGTTGTGCTCTCAAAAGGAGTTATGTGAAGGAAAGATTAAATGGATACATTTAATTAAGTACAATTACTACAAAATCTATAATGACTGGGTAAGTCACCCGTAAGAAGGATGAGTTAGTAGAGATATAATAATATCTTACAGTTCAACTGATGTGCAAGTTTATAAGTAGACGTCATGTGAAAGACGTATCGCTAACGCAATAGACGTTATCTCGAAAGGATAAAAGAAACCAAGAAGATATACAAATTGGTAACTTGTATAAGCCCTTGGTAATACCAAATAAGTTAGTTCCTCATGATGTCGTGGAAACATGACTATAAGATAAGTTGAATTCGATAGTAGCCCAAGAGGAATCAAATGAGTAAAACAAGTATTATAGGTAAATATTATG
+
=<<?@BGEGEF<<<<<>SQJIMLKEA@CFGKLOIGNHJJFIHHPOIHQSSJSMPLLSLKNNSLSSSLSNLLLMJSMPKJRJMONKSLLJKLJQLMLSLMNHRJIJJKLKJJSKJNKNKLSKNMFA????SSKOKJLJMMSOSLOLSOSMRSSLKSIO:D>A;EGGHJJGJKRHHGJEEIHHOKLORRKKSKPSKNSLJEGGFFELGJONSSMSILMMPSPIJLMKISIMHL******FQLNNKLSISIJJHGKKIHGISMSSLKNMHNBBABDSSLNJLGKSMPMKMGSRSSJPLOJLONJLINSMPSSQRRKJQSNMKSJSLLSMLKSMJILSKKILJORKSLSRLSOKIOOKKKISNLKNJMNMSSOQILIGIPIOMIMLJELLHMJSLPLGJHHPKJJSLJPIIIJKLJIRJMI=<<<<BDDC?..----00))*)358899998+
@799_2WVZPS_8
GGAATGTTCACAAATCATAGGCTTTTATTCACCTTACAACATTCATAAATATCGTTATCGTGCTACTGGCGATACAAGTCTGAGCAATGGTTAGCAACTCCACGCTTCTTGCACCAATTTTCCGAAGAAAATCCAAAACCAGATGGGAATTAATTTTTACCCACAGACCTCACCCACCTTTTTCAAGGCACAATCATTCAGATAGAAAAACATAATATTTACCTATAATACTTGTTTTACTCATTTGATTCCTCTTGGGCTACTATCGAATTCAACTTATCTTATAGTCATGTTTCCACGACATCATGAGGAACTAACTTATTTGGTATTACCAAGGGCTTATACAAGTTACCAATTTGTATATCTTCTTGGTTTCTTTTATCCTTTCGAGATAACGTCTATTGCGTTAGCGATAAGTCTTTCACACTACGTCTACTTATAAACTTGCACATCAGTTGAACTGTAAGATATTATTATATCTCTACTAACTCATCCTTCTTACGGGTGACTTACCCAGTCATTATAGATTTTGTAGTAATTGTACTTAATTAAATGTATCCATTTAATCTTTCCTTCACATAACTCCTTTTGAGAGCACAACTAATTCCTTGCACTGTTGATTATACAGTCATACACAAGGCTATGTCTATAAACATTCCA
+
QSNKROSNOOLRQNQNOSOSJQLSSLF====?KSPPLLMKMSLJSOMMONPQMLQPPSSNSLJSSISKISIIHJMPSKKLIKLNLSSJMNSKLMSKLSSSSOSILNKBBC22222778@BDEMEDHMMMJRSLIIKSJOLLQKSQSNONLQSPPPNJJHJIQGKNMLQSJPMSOPHLLDFJSLKIGFJKOJOSLSJISSMKKSMNLOSQMSLMKJOJLSOMLSSOROPNSNSOKNSSSSPLMPSOLMMSLSKSMSMLSSLKLPSPJLKOJJOLJSMJSKIKLORJPNKSNMHSMLRRSMHJJIOJPQPNSOSOSQMPLOOPOSQNMKRPSNSMLKLSSLOSSSLSQLQSSLMNLJSMNQKPNNKFBA@@G@@IMGBBACMAONOLNSMQJNNSSOSSSMQOSLOLNSGNLLLQLLNCJMSSSLLOKSJKLNSSLNOLPMSLSSSSMMPOLPSOPKSLNJSQONSKNMNSSSSPSHSSPHKQLKLSJJPKMRKSKSSMPRPQKKJOSMOJNIKNLONPNMJISNSLNJJJSJPSRLIJLSJMQMMNNIKSJIJJSMSOCB@??>?9;HEFC@?@@CDHHNHHHLLPKSKSSNSLKOSSMSSRNLHMLMJMNKJNLMMSSNPQSLOJOLLOSNSKMOJKKLIMSGSKLIIKKHMMIJLKMOS
@800_2WVZPS_8
GGAATGTTTATAGACATAGCCTTGTGTATGACTGTCTAATCAACAGTGCAAGGAATTAGTTGTGCTCTCAAAAGGAGTTATGTGAAGGAAAGATTAAATGGATACATTTAATTAAGTACAATTACTACAAAATCTATAATGACTGGGTAAGTCACCCGTAGAGAAGGATGAGTTAGTAGAGATATAATAATATCTTACAGTTCAACTGATGTGCAAGTTTATAAGTATGAGACGTAGTGTGAAAGACTTATCGCTAACGCAATAGACGTTATCTCGAAAGGATAAAAGAAACCAAGAAGATATACAAATTGGTAACTTGTATAAGCCCTTGGTAATACCAAATAAGTTAGTTCCTCATGATGTCGTGGAAACATGACTATAAGATAAGTTGAATTCGATAGTAGCCCAAGAGGAATCAAATGAGTAAAACAAGTATTATAGGTAAATATTATGTTTTTCTATCTGAATGATTGTGCCTTGAAAAAGGTGGGTGAGGTCTGTGGGTAAAAATTAATTCCCATCTGGTTTTGGATTTTCTTCGGAAAATTGGTGCAAGAAGCGTGGAGTTGCTAACCATTGCTCAGACTTGTATCGCCAGTAGCACGATAACGATATTTATGAATGTTGTAAGGTGAATAAAAGCCTATGATTTGTGAACATTCCA
+
LGQNJJLMSQILOMQKJNJRMJKLKKRNKONIOKNNSPMKIQPKNQKGRISJCC9=BAABHAAFEBBBAAEHKJLGJHILKLPJIMSKOJNLMLNHOIOLSLLPQJJSQSKIIJJKJHOLIPNSMSNPILOKQMNRSROSMLJSSLLLPKLSMSJDL-B>.****EFKLLNLOIDBDCLFJINLMNILJSNLNLSMMGMSSKSOQOOLMSSSPSPHMHNSDE652130))))*799DIGGINQJGG65555KKLJKHHQLJLGPSLSJLOHKMSKJJKJSQLJGMOLSSMSSSNGLKLSQQKSIJSSIMSNSPSPLNMNJNOSISQOMNSRQMLSQLINMOJLOSNOSSSLMQMLSMKLJSIJ32223SMOKNKSNJJJLJLSSPMIIJLKILISSIKJIHLIGJNQMMLOSIKKQLKSJPLSMLKJMKNQQMJJSSKMJKIIGLJSLSKSSSSOLSSOIHFJRNKKSSMSNLMNSPPKKFHMNKSKGFHOJNLSNSSRSSMLSJRJSSSLSQGGG?@E?BJJJFGJLHFPJOKJMPMM>>INKLMSN=<<<=C=>=>==@PIJSISOJLMEFHHBBB@@A?>75555589=@ACEISLKIHKJNLJHKHHJIIINJLJGLLKKJRJSJMHLHIHJLJRNSQKJSKKKMGNSLOLJIJIKKKHJ
@801_2WVZPS_8
GGAATGTTTATAGACATAGCCTTGTGTATGACTGTCTAATCAACAGTGCAAGGAATTAGTTGTGCTCTCAAAAGGAGTTATGTGAAGGAAAGATTAAATGGATACATTTAATTAAGTACAATTACTACAAAATCTATAATGACTGGGTAAGTCACCCGTAAGAAGGATGAGTTAGTAGAGATATAATAATATCTTACAGTTCAACTGATGTGCAAGTTTATAAGTAGACGTAGTGTGAAAGACTTATCGCTAACGCAATAGACGTTATCTCGAAAGGATAAAAGAAACCAAGAAGATATACAAATTGGTAACTTGTATAAGCCCTTGGTAATACCAAATAAGTTAGTTCCTCATGATGTCGTGGAAACATGACTATAAGATAAGTTGAATTCGATAGTAGCCCAAGAGGAATCAAATGAGTAAAACAAGTATTATAGGTAAATATTATGTTTTTCTATCTGAATGATTGTGCCTTGAAAAAGGTGGGA
+
JJJMKIIHNKGLLPOLHLJPMKPPMIMKKIKJHGNJIJHHIHPJNIIONIJJINJMKLMHOSQSKSMOMJOKJNNGHIHGIJIPKNJMJIMKMRJKINFJJGIGHIHLSOKMIIGIIGPOMJSJIFFFGHJJJIRMHJIFHMIGKLLLJJGOHBA@;./-..//22;G66667EDCA@=9769879?BDFBBA@872*+++=AKJKFFIGKOIGFHEIIHGIFHHHFHFEFGEHHIOKSMNSLRSIHKGFEEFFFGFGFLHIHHKMISHIHFSLSKMLJHKSSNLILCDDFDKILHLKPLLHJPLPQSSJPONJRSJMMPHJGKNOJJIHHFFGMJPISSSPIJJIHILILJIHJHPJLGNJGFGNKKHLGEFGFFDBDCEGA<<;>>>=====?;;;98788==<<FFFGIGLIHLKLGHJIKIIFKGEEEHHHIKGIHJKIHJMIJJIJKSLPLMHHFHHGHGGGGILHGFIIKGIMSKLMHISJH
@802_2WVZPS_8
GGAATGTTCACAAATCATAGGCTTTTATTCACCTTACAACATTCATAAATATCGTTATCGTGCTACTGGCGATACAAGTCTGAGCAATGGTTAGCAACTCCACGCTTCTTGCACCAATTTTAGAGAAAATCCAAAACCAGATGGGAATTAATTTTTACCCACAGACCTCACCCACCTTTTTCAAGGCACAATCATTCAGATAGAAAAACATAATATTTACCTATAATACTTGTTTTACTCATTTGATTCCTCTTGGGCTACTATCGAATTCAACTTATCTTATAGTCATGTTTCCACGACATCATGAGGAACTAACTTATTTGGTATTACCAAGGGCTTATACAAGTTACCAATTTGTATATCTTCTTGGTTTCTTTTATCCTTTCGAGATAACGTCTATTGCGTTAGCGATAAGTCTTTCACACTACGTCTACTTATAAACTTGCACATCAGTTGAACTGTAAGATATTATTATATCTCTACTAACTCATCCTTCTTACGGGTGACTTACCCAGTCATTATAGATTTTGTAGTAATTGTACTTAATTAAATGTATCCATTTAATCTTTCCTTCACATAACTCCTTTTGAGAGCACAACTAATTCCTTGCACTGTTGATTAGACAGTCATACACAAGGCTATGTCTATAAACATTCCA
+
QSKSMSSNMSQFHGFFLJJKLGMKSSSSSOOKHSOMNJIILNSNRLNSLKNSRROSKLJSNMKKKSOSSLHKNIILROJSSKSKSJLORPOSSKLQOPQONSKNSKMOSJKSMSF>>=>D=&&&'+,<ABDKNHLKIJKKSMHSJSNSSLKGICKSJGPJMKJSOJOSNNSSOOHLPKJSLOIJISOOKNJKSSIJOOSONMMPJKKMNQMRLLSNQSPRNSSSRISSPOSSNNNKPJLRKSRSNPMSSPJLKMKPMSMNKJNHNJMIMNLSLSSNLKLPSKJKMINILHIOLKKSOLOMIRLJKLNLMSMLSSSJSRLFIHHHSLSOSSKSMOSNSLJKOSSKROMSKSRLJKOJSLSSNSRKSPSQKJGHLFKIJLEFHMMKQJIJISQNOSMSNSPSPMSQKKOHKGHIJHJOEKBIINPSMQMILLJKJPKSQIOJSRKNPSQSJQKMQJPMISOMLSMONPLSSPQSSPPRSKIGIHISOMORMNIJLSPLLLJNGIGKIJJKMMKMSLRMSLSOSLRPMSPSNLSOSSKSSOSRLIDINKIMMJMJJKLIIMIKKMJHPJQLLPJED@?BBCBFABBBCMSMRSLMJKKMKMOMMINNSJIMJLOMHMSIKIPKOPIKGGIGHPKINSJJKNHHIHGHGFFEDEEGFHHIGJ
@803_2WVZPS_8
GGAATGTTTATAGACATAGCCTTGTGTATGACTGTCTAATCAACAGTGCAAGGAATTAGTTGTGCTCTCAAAAGGAGTTATGTGAAGGAAAGATTAAATGGATACATTTAATTAAGTACAATTACTACAAAATCTATAATGACTGGGTAAGTCACCCGTAAGAAGGATGAGTTAGTAGAGATATAATAATATCTTACAGTTCAACTGATGTGCAAGTTTATAAGTAGACGTAGTGTGAAAGACTTATCGCTAACGCAATAGACGTTATCTCGAAAGGATAAAAGAAACCAAGAAGATATACAAATTGGTAACTTGTATAAGCCCTTGGTAATACCAAATAAGTTAGTTCCTCATGATGTCGTGGAAACATGACTATAAGATAAGTTGAATTCGATAGTAGCCCAAGAGGAATCAAATGAGTAAAACAAGTATTATAGGTAAATATTATGTTTTTCTATCTGAATGATTGTGCCTTGAAAAAGGTGGGTGAGGTCTGTGGGTAAAAATTAATTCCCATCTGGTTTTGGATTTTCTTCGGAAAATTGGTGCAAGAAGCGTGGAGTTGCTAACCATTGCTCAGACTTGTATCGCCAGTAGCACGATAACGATATTTATGAATGTTGTAAGGTGAATAAAAGCCTATGATTTGTGAACATTCCA
+
QLSOSKLHJSS6666678MKOMQSSKMMMKKMGLSNIKNSSLJLQNSKSOSPOSSLKNLPSLMRSSSLOLOOPKSONPJOQSNSPSDOJNKSSSNHLMSPMKMSONMSKLMSJSHJIHSNKLSSLIIIGKSJSSSNNKMEEJJILSMJPLSLNOBJI;JDBDFFPISLJNFSOMLSFNSPPKSNSJRQNMRSSSJMNJMSOJJPNJJQQLHNLQKMPKLKOKRGGIKKSMH333333GGKKE=<;88:HHJIMILIOMOIOKLHMNPSSSISSQSROMI;HMSOQKNSJKKSNSRKSMPSIKKMMSNQKOJNQQNSSKPKNLSPKKJOLOPLLJSKSSOJSSOMKKOSLLNLNRKSMKOKIQISJMLJMSRNPQISKOOSJQJJSJONKLSKHGKHOKIOHKSOOLKSMLONJOSOSKSBIMKKNQSIIIIKSNPHMLNKMQKRSMSOHSNRSKOLOSNSHSKKJSLNPSOSLKMIFNOPLLKGIKMKNLSPQLSLHKPPSSKIKMNJRLSRMSKLQKSKMQNMPJKKGIQJGHPGHISSSLHMJFJGSISSQJSLIKKPSKOJNNMMKIIHSINPLSKKJKHKKSMOJHFGFJSILKOLGFHGLIFGFEJPSOJIKHHJIOKRMSGHJGFHHGIQMHHKKGGFFFHIJJMPNISHNBBB
@804_2WVZPS_8
GGAATGTTTATAGACATAGCCTTGTGTATGACTGTCTAATGGACAACGCCAAGGAACTTCGTTGTGCTCTCAAAAGGAGTTATGTGAAGGAAAGATTAAATGGATACATTTAATTAAGTACAATTACTACAAAATCTATAATGGCTTGGGTAAGTCACCCGTAAGAAGGATGAGTTAGTAGAGATATAATAATATCTTACAGTTCAACTGATGTGCAAGTTTATAAGTAGACGTAGTGTGAAAGACTTATCGCTAACGCAATAGACGTTATCTCGAAAGGATAAAAGAAACCAAGAAGATATACAAATTGGTAACTTGTATAAGCCCTTGGTAATACCAAATAAGTTAGTTCCTCATGATGTCGTGGAAACATGACTATAAGATAAGTTGAATTCGATAGTAGCCCAAGAGGAATCAAATGAGTAAAACAAGTATTATAGGTAAATATTATGTTTTTCTATCTGAATGATTGTGCCTTGAAAAAGGTGGGTGAGGTCTGTGGGTAAAAATTAATTCCCATCTGGTTTTGGATTTTCTTCGGAAAATTGGTGCAAGAAGCGTGGAGTTGCTAACCATTGCTCAGACTTGTATCGCCAGTAGCACGATAACGATATTTATGAATGTTGTAAGGTGAATAAAAGCCTATGATTTGTGAACATTCCA
+
JGILJJNJKINHOPLPSKNKKHNOHJIEC3.,+*)('')+0156-,,,++&&%'''%%%$#%%%&&((('''(?@DMIIHHIHQKSKLJGJKKNJILJISGNSPLLHLIJSMKSSJHKOISFEEEI88888JKKNJHGECC@8.----.0HMKMIGMGIHGGGDBEHIFIJLHLJIKPKRMMJJINOQMKNLIOSOJSJPKJNLLMOLSLMSLIJNJSMSSNSKOIKKJNNSNLAAAAABSSNOSIIFDCDCFIGGKFFIEGLLMJGIJLSMMJIHJLLNQPLMMLHIKMHJHMJKHMLLKISMIJRMRKFSJONJSIJMKLJSSMGJQHFJJLOKPMIQJLKSMKJSJSNLIJHIIRSSLSQGOKJKSSSGIBA@@AC0//,,,*(((-,,,/21118DHFIIGGGHKKOLMLLKHSLKKLIJFGIIIIHGIGHHMJGGMJIPJSMSMMKOQJKSSMOJKQSKIQLMQNSQRLSRMKCECFLNSJFHOIISKSIKLPPJHGFGHJSOOKKLHGNFFEFEHHJJFHSKLIJOHPSNSKFEFNOSSNOKKGIGIIHNIECBCCAAAKFDEELIGKLSSJQPILKIKKJKKLKJEGGGFJKHPJGEEEACDBCDCCDEBFA?AC?@?>>::;EIHLMHIIIHHIHHHJIJIJOLKMKLLIHNFGB
@805_2WVZPS_8
GGAATGTTTATAGACATAGCCTTGTGTATGACTGTCTAATCAACAGTGCAAGGAATTAGTTGTGCTCTCAAAAGGAGTTATGTGAAGGAAAGATTAAATGGATACATTTAATTAAGTACAATTACTACAAAATCTATAATGACTGGGTAAGTCACCCGTAAGAAGGATGAGTTAGTAGAGATATAATAATATCTTACAGTTCAACTGATGTGCAAGTTTATAAGTAGACGTAGTGTGAAAGACTTATCGCTAACGCAATAGACGTTATCTCGAAAGGATAAAAGAAACCAAGAAGATATACAAATTGGTAACTTGTATAAGCCCTTGGTAATACCAAAATAGTTGAGTTCCTCATGATGTCGTGGAAACATGACTATAAGATAAGTTAAAATAGATAGTAGCCCAAGAGGAATCAAATGAGTAAAACAAGTATTATAGGTAAATATTATGTTTTTCTATCTGAATGATTGTGCCTTGAAAAGGGTGAGGTCTGTGGGTAAAAATTAATTCCCATCTGGTTTTGGATTTTCTTCGGAAAATTGGTGCAAGAAGCGTGGAGTTGCTAACCATTGCTCAGACTTGTATCGCCAGTAGCACGATAACGATATTTATGAATGTTGTAAGGTGAATAAAAGCCTATGATTTATGAACATTCCA
+
AACENILIHIKDEFEGJLJFEDCABBFDC@?@BFH::9994...-./1:=BA?FGGA@AABJKMSNNLMIJHLMMQSNJKMSSSSKKKJKLLNJMJOSMMMGJHOMKMMNPSIJIIJJIJKGGJKJJQLJJPSJHOSNIIMNQPMKOKORIKLNIIF@EDEGPSSSMSKJJJKHGJISSSKKKMQIQLNKSRNJOQPLJNJSKSPKJSSSQRLKMIHMSKOJJLKMISKIGDDDDDGLMJSKNIKJJIJKLHMNJDCCDDMSNKJMISLHFEEGFDJJM3333=FFEA@<=>@@@@HFOHIKLKPKSPLQKSSDDEBABCCISMPHFFFCBD99842/+,)''&&%%&&++-/01AHJIJFGDGEJKKLMRLGEEGIJIHHDB@;;<*''''&&''(+,+/////AJJSSPOLJSNOLSHQHLSSOJJSQKMOLKSGGIEDLJLJHMLKHLHILM@???;:1111-////CCD@>8((()335512111546666==?ADEFKIJGAEA??@@BISLSFJSNPSJKIIIGEKDESHGEDDE:9999FEHJJIINPOJNSJSSJSSOKSNJMOOJ?@@ABCJHKHLIJLISNPPSMSLLIJJKK=:8765667?IHGHKSKHFGDGHFEEDCJJHOSSMMSKKJSJEH11111650.+
@806_2WVZPS_8
TCACAAATCATAGGCTTTTATTCACCTTACAACATTCATAAATATCGTTATCGTGCTACTGGCGATACAAGTCTGAGCAATGGTTAGCAACTCCACGCTTCTTGCACCAATTTTCCGAAGAAAATCCAAAACCAGATGGGAATTAATTTTTACCCACAGATCTCACCCACCTTTTTCAAGGCACAATCATTCAGATAGAAAAACATAATATTTACCTATAATACTTGTTTTACTCATTTGATTCCTCTTGGGCTACTATCGAATTCAACTTATCTTATAGTCATGTTTCCACGACATCATGAGGAACTAACTTATTTGGTATTACCAAGGGCTTATACAAGTTACCAATTTGTATATCTTCTTGGTTTCTTTTTATCCTTTCGAGATAACGTCTATTGCGTTAGCGATAAGTCTTTTACACTACGTCTACTTATAAACTTGCACATCAGTTGAACTGTAAGATATTATTATATCTCTACTAACTCATCCTTCTTACGGGTGACTTACCCAGTCATTATAGATTTTGTAGTAATTGTACTTAATTAAATGTATCCATTTAATCTTTCCTTCACATAACTCCTTTTGAGAGCACAACTAATTCCTTGCACTGTTGATTAGACAGTCATACACAAGGCTATGTCTATAT
+
JKJIOKHILLJKMGKIKJMHLLLSLRPJFEEHSJJSOLMPJSNJSJOHKFMKKLIHLLQLIHKKGNJIRSOJOSLQMIKKLLSKOLLJLPLSSSISSJHHMJSMOQSNSMQSSNSLKGSLLSSLSOKHIKJLKKSSKLJOMOSSMKKLMSSSIIK?IFHGGB?<<=DKDIJHBDOLNNMOLSKOOLSKJILMQNOSKSMJKSOSLQMKRSSSSMSLSLSPSMKMKSJINSSLSSMJSNSKOMJHNSKLSLLSSOFABAABGGHMIJKMSKSNMLSJOJPNMMOSIJKLNSNSIOLHMNSONSMKQONSQJONQIGE>66SKILSSONGLOKPSSJOLSKSNKOLJSMNNSSNSLJQGSOSOPSBACEFHG>8655EHHMSKMOLKSLPMNKINLINKJJMSKIMKHHGB@?@<<82.,,,.;9::BBCILHFFEKJKJKMQKHSNSLHOMKLLSNONNOLPOSNMPOKSOMOMMSJKKNSMSJIRSJILMLMHJRJMSKNSNLHSPJINMKPRQOJQSIHIGLJQLK76666SOLNLNSKIIMSKSJJILSJPNGHNKHJMLSGGEB=>=BFGEDFJKMKKJSOHSRKPGIHBDBDHLSKJJIONSSHJJLOSLJKQGGHGFIIIIJHFDFDA=<<:;99,+'&%$
@807_2WVZPS_8
GGAATGTTCACAAATCATAGGCTTTTATTCACCTTACAACATTCATAAATATCGTTATCGTGCTACTGGCGATACAAGTCTGAGCAATGGTTAGCAACTCCACGCTTCTTGCACCAATTTTCCGAAGAAAATCCAAAACCAGATGGGAATTAATTTTTACCCACAGACCTCACCCACCTTTTTCAAGGCACAATCATTCAGATAGAAAAACATAATATTTACCTATAATACTTGTTTTACTCATTTGATTCCTCTTGGGCTACTATCCAATTCAACTTATCTTATAGTCATGTTTCCACGACATCATGAGGAACTAACTTATTTGGTATTACCAAGGGCTTATACAAGTTACCAATTTGTATATCTTCTTGGTTTCTTTTATCCTTTCGAGATAACGTCTATTGCGTTAGCGATAAGTCTTTCACACTACGTCTACTTATAAACTTGCACATCAGTTGAACTGTAAGATATTATTATATCTCTACTAACTCATCCTTCTTACGGGTGACTTACCCAGTCATTATAGATTTTGTAGTAATTGTACTTAATTAAATGTATCCATTTAATCTTTCCTTCACATAACTCCTTTTGAGAGCACAACTAATTCCTTGCACTGTTGATTAGACAGTCATACACAAGGCTATGTCTATAAACATTCCA
+
GFINSLSKKJGKIHGGAGEEGHSMLLLLRKOMLOSLOOSKPSISLSKKRKPSSKOSLSRLJIIFDCBCDFEEFHJKJIIJSJJMMIHJHHLSSSSLSPMOMKSOILLKSSOSOOMIIIINOKSOKLQSKSLSLNISLLSSNJNJKJNLQIOSMSKMSSQSSJKPGCEDGFKFFRH=KGJKSNIKSSJSLSOOLIPSSIOIMIMKFFILMSQLSSMSKLPSKSSMMRKKSKOSSSKNSSPLOSKSSJKISPORSQNNOSOQSNQJNG?(((((>?>HGIKKSMLHFHLIJJHOKNSNLJKHJJKSRLNIMSLKJJSSNSSSIIKOLOSNSLLSJSJLSJSSSKOLSSSSSOHJJLISNLSILPOLDDEEJSSHHSICE<:D@GKJKKSOPHHISJSNIQKSORJKSSSLSQOOSSJSKNKBDDDKIILLOSSSMSOSQSRSLLMSSSSHRSMHQQOJSPQMKPSSMNSSSPSSSKSROMLMKNLJKIJNKHISKKMKNOKSIJFEFGJFPKHCCEGCCKSSJMLIKNSKKSSSNSKRKSJSSJSLHNIJSSOLLSLQSKJJIKQSSHLNSPSPHLKFEGOMSRPKJSKMMOJIPSRRNSLSJPKSSNQOSSSSSPOLNKMLLSKMIIIOPISSLSJSIKPLKNJIIIHHEEFIJHHINIHM
@808_2WVZPS_8
GGAATGTTTATAGACATAGCCTTGTGTATGACTGTCTAATCAACAGTGCAAGGAATTAGTTGTGCTCTCAAAAGGAGTTATGTGAAGGAAAGATTAAATGGATACATTTAATTAAGTACAATTACTACAAAATCTATAATGACTGGGTAAGTCACCCGTAAGAAGGATGAGCTAGTAGAGATATAATAATATCTTACAGTTCAACTGATGTGCAAGTTTATAAGTAGACGTAGTGTGAAAGACTATAGCTAACGCAATAGACGTTATCTCGAAAGGATAAAAGAAACCAAGAAGATATACAAATTGGTAACTTGTATAAGCCCTTGGTAATACCAAATAAGTTAGTTCCTCATGATGTCGTGGAAACATGACTATAAGATAAGTTGAATTCGATAGTAGCCCAAGAGGAATCAAATGAGTAAAACAAGTATTATAGGTAAATATTATGTTTTCTATCTGAATGATTGTGCCTTGAAAAAGGTGGGTGAGGTATCTGGGGTAAAAATTAATTCCCATCTGGTTTTGGATTTTCTTCGGAAAATTGGTGCAAGAAGCGTGGAGTTGCTAACCATTGCTCAGACTTGTTGTAGGTTGAGCACGATAACGATATTTATGAATGTTGTAAGGTGAATAAAAGCCTATGATTTGTGAACATTCCA
+
ABCHFHFJHHLIGGEEDJIILKKLSRSKO@??@==;:99:?DIKFIGNKMHLHFF>>88899?87722)(())1>@?<<9::=,,,)*411115<BCEDFMNIQKJISLLFJMHSMRJP>===:77665::?A110119:AGGHHLHIKOJKMFFDD9A@@AFHCA=7655(((((==>>AKHHEGFEIJBB>=8*)'&)+)***8@FFFDEGDCFEEF@@;,,,,,-..00....,/2,+3,+''&&&&(1@??<<==?ABA?A@A?A@ACNLKLSSLSSKMKSSOSOGNIOLOKNLKMPSOKSRGPINFGD@?+***+01BBDAABFMJKHF5322332221124<>A66667;:;53334AD54331../76))))))*+./7:;EHA===<<?==>>>?F?<222=@?AEED99999=FKKHGFEBCCAAACBB9887+***,;:8:7-&&&%))*2969889<>@ADFDDNKMJSJDBDD@@GIFI((&&&)*/13327LJEGFCG++>++KQJOKMSJIIGGJLLIM6//0===9998:<542229:88>DEHJGGIILMOLLJHKMNJNB;74455000--*)))(&&&&&*+-.8:C?@@@BGIHLDA<===?<<-999D?>??>AA>><9:34---..77==?@???766
@809_2WVZPS_8
GGAATGTTTATAGACATAGCCTTGTGTATGACTGTCTAATCAACAGTGCAAGGAATTAGTTGTGCTCTCAAAAGGAGTTATGTGAAGGAAAGATTAAATGGATACATTTAATTAAGTACAATTACTACAAAATCTATAATGACTGGGTAAGTCACCCGTAAGAAGGATGAGTTAGTAGAGATATAATAATATCTTACAGTTCAACTGATGTGCAAGTTTATAAGTAGACGTAGTGTGAAAGACTTATCGCTAACGCAATAGACGTAATCTCGAAAGGATAAAAGAAACCAAGAAGATATACAAATTGGTAACTTGTATAAGCCCTTGGTAATACCAAATAAGTTAGTTCCTCATGATGTCGTGGAAACATGACTATAAGATAAGTTGAATTCGATAGTAGCCCAAGAGGAATCAAATGAGTAAAACAAGTATTATAGGTAAATATTATGTTTTTCTATCTGAATGATTGTGCCTTGAAAAAGGTGGGTGAGGTCTGTGGGTAAAAATTAATTCCCATCTGGTTTTGGATTTTCTTCGGAAAATTGGTGCAAGAAGCGTGGAGTTGCTAACCATTGCTCAGACTTGTATCGCCAGTAGCACGATAACGATATTTATGAATGTTGTAAGGTGAATAAAAGCCTATGATTTGTGAACATTCCA
+
:<<=>DPA@@@@SMKKHPMKJNSLSSMLIKSA@@@@SKMKNSPSRKIOSPLLJSIJINQMSMSNOLQOMLISQSNSJOIORPSNPLIOPMSNSKMJLJLKKHLLNLJNSQMHNSSOJSKMJSNINIGHGJPLSQNSSSIKNJJJJNPHJGHIFEFD>121***-;9=FABCBBGHKISKLLHMKJKOJKIQMJHJHKJSRLGKKHKLNPKSOOIISIKSJPQJCMMOQPISLLLLLQNSNSSPSKQMLJLHHQPMJPOLJRPSSLLLINNJOKIJQQSQOLSKRMSPSKSIOMRNRIKSDDFEGGJMSMKSJMSSONKKSSKPSSKLIKSPRIRIRISMISSJNPOSLSKLNNSILNMHQNJLOSSSPPLINHKIJIJISJH?777RSIOJIFHFEHKGFHKMKKLMSMJLMOMSLSLJFSMSSSLSSIIJLSORJGGHHISMSJKMSPSSKKSQSJSKM88888NLLKNRNSIKFQHIOKSKSKIJDGJJHM@@?>;<<<@IJGHA@++*+((6./GGMJJPMSNMOSMSKLLOKPIOMMNSNJPOHDFDPMOF@@AAJEEFEEEFDBBBF<<<;<EJLSOSLMKNSLFFFEFIINLLGGFGGKLKJJILMSSJHIGGFLNKSKKQMPNKOJMPRMOJLKMQJNFFFEELJPSOKJNON
@810_2WVZPS_8
GGAATGTTTATAGACATAGCCTTGTGTATGACTGTCTAATCAACAGTGCAAGGAATTAGTTGTGCTCTCAAAAGGAGTTATGTGAAGGAAAGATTAAATGGATACATTTAATTAAGTACAATTACTACAAAATCTATAATGACTGGGTAAGTCACCCGCAAGAAGGATGAGTTAGTAGAGATATAATAATATCTTACAGTTCAACTGATGTGCAAGTTTATAAGTAGACGTAGTGTGAAAGACTTATCGCTAACGCAATAGACGTTATCTCGAAAGGATAAAAGAAACCAAGAAGATATACAAATTGGTAACTTGTATAAGCCCTTGGTAATACCAAATAAGTTAGTTCCTCATGATGTCGTGGAAACATGACTATAAGATAAGTTGAATTCGATAGTAGCCCAAGAGGAATCAAATGAGTAAAACAAGTATTATAGGTAAATATTATGTTTTTCTATCTGAATGATTGTGCCTTGAAAAAGGTGGGTGAGGTCTGTGGGTAAAAATTAATTCCCATCTGGTTTTGGATTTTCTTCGGAAAATTGGTGCAAGAAGCGTGGAGTTGCTAACCATTGCTCAGACTTGTATCGCCAGTAGCACGATAACGATATTTATGAATGTTGTAAGGTGAATAAAAGCCTATGATTTGTGAACAA
+
JJIOJMSKSMIHIKLKSKJLNJSHNKSLMJLNKKPJKIHKJHGIOKMJIQPKSSNRMGEDFEHH@;;;:;BHNSSSKLPLKMKMKKG?988=>?9669<?IGIHLKJJSOSMLMFGFCD??44444BCFKSQLMJMJSOILRJILSMJQMGGGCCBB8CD3334FEIKLSSJMLIHIKPMLLKGMINOKIJKJSSSPNMLNSLLMLOJSSSNQLHHHNLRPMHLNJSSILHKGSKOQSOKOKKKMPMJOKJIJSJHMIJIIJNJLIEFDD5555FGSSJHJQJSJILSLIIKJSSSSSHNHKSSLIRSSLISSOLSSJOSJJLKPLJSHLKKHJPGOKRQSSQSMRLNLNMSRSMSNJKNOJSMSSMOKSHGIGHNKSJLKKKILLLNSSKSMIJIIOKISISKOJSLSSLSSMSNIMHDHDBFHLSLLNJNKJKINKKIPOOSSLOSSJSSSOSJQSKSMSJMJNSMJLLMIIGIFQKSSSSQJLJHMLMKLMKOOKHMMHSISIKKNHSSCBHDEJKLSLNMLSNPJRSQSOLHHIKISJJKISKLHHGHIHKEEEDDIMLSMLSNSLPLNLLSSOIKMJOPKSPOKJNILPISMKPRIHHFJKHISKJMKRMJMGHGKIGIFFCGGJSKIIKINMIIOIIJKJHNLSNKKMJK
@811_2WVZPS_8
GGAATGTTTATAGACATAGCCTTGTGTATGACTGTCTAATCAACAGTGCAAGGAATTAGTTGTGCTCTCAAAAGGAGTTATGTGAAGGAAAGATTAAATGGATACATTTAATTAAGTACAATTACTACAAAACTATAATGACTGGGTAAGTCACCCGCAAGAAGGATGAGTTAGTAGAGATATAATAATATCTTACAGTTCAACTGATGTGCAAGTTTATAAGTAGACGTAGTGTGAAAGACTTATCGCTAACGCAATAGACGTTATCTCGAAAGGATAAAAGAAACCAAGAAGATATACAAATTGGTAACTTGTATAAGCCCTTGGTAATACCAAATAAGTTAGTTCCTCATGATGTCGTGGAAACATGACTATAAGATAAGTTGAATTCGATAGTAGCCCAAGAGGAATCAAATGAGTAAAACAAGTATTATAGGTAAATATTATGTTTTTCTATCTGAATGATTGTGCCTTGAAAAAGGTGGGTGAGGTCTGTGGGTAAAAATTAATTTCCATCTGGTTTTGGATTTTCTTCGGAAAATTGTTA
+
KJSNKKOSSOSHNLRPSMNLMJJOKKONOQKKSLMOSJIMNLOSMNJJHOLSHQQSOSSSSSSSSSJJA<;<CIESJIMJONQKKIIEGPNPROSILKGIHIKSSPOKLSNMINRIIJHKSSKMSPLMHSMNNQPHMILLQNJSLSSMSJKKLIMLBLKOPJKOSQSJLGHJ88877779JFG@=:9;<=SMMLILKISMJJKJKSLINSKNIJHJMSNSKJIJKIJLJIHMMKPLSSOLNLILLKIJHGFFEDDDEFSSMLJOSISKSDIMHSJMSR@@@ANFGRLCCEEHQKLJQSLSKLPSQQKLNSMOSKORSLMISSKNRJHLJKMKLLSNKLNHLKOLIKKOMKGEEEFGHIFCCCDIMIKJPFEGEGIIIKNKHHHIONQMMLIJJIHKKHQKFIJKOIPLMKLLGGSJQKGIHJHQPJHFHELJJSISHKHHJKLISLOIKOSSSQLANJIIJIKJNKILMJKIMIHIDHOLSSSJINLSIMJNILKM????;<<<DCBAA<?30E//HHMSKSJMJPIIIMOPK7//1GISJKI>81,
@812_2WVZPS_8
GAATGTTCACAAATCATAGGCTTTTATTCACCTTACAACATTCATAAATATCGTTATCGTGCTACTGGCGATACAAGTCTGAGCAATGGTTAGCAACTCCACGCTTCTTGCACCAATTTTCCGAAGAAAATCCAAAACCAGATGGGAATTAATTTTTACCCACAGACCTCACCCACCTTTTTCAAGGCACAATCATTCAGATAGAAAAACATAATATTTACCTATAATACTTGTTTTACTCATTTGATTCCTCTTGGGCTACTATCGAATTCAACTTATCTTATAGTCATGTTTCCACGACATCATGACTATAAGATAAGTTGAATTCAATCCTAGAGGAATCAAATGAGTAAAACAAGTATTATAGGTAAATATTATGTTTTTCTATCTGAATGATTGTGCCTTGAAAAATTAATTCCCATCTGGTTTTGGATTTTCTTCGGAAAAATCATCAAGCGTGGAGTTGCTAACCATTGCTCAGACTTGTATCGCCAGTAGCGCGATTAACGATATTTATGAATGTTGTAAGGTGAATAAAAGCCTATGATTTGTGAACATTCA
+
KJSSLLRMOOMISNMSSHGJGIJOJKQKNSSPJJKSJHJJJMLSLOSKSONIJKLILHHIGJRJMIJMHHLGHJLLHRMSMNHINIRJQSIMILJOLNKIRHJIHHHHQJNKOSHILKSMPLEKNSKJKSIMIGGGJHJJGMKGLJKQLSMIIKKKSQHIF;GQIIKSNKSSKQCLJLISSKQLPJKJORNJMKJSKJLGFIDCGFGSSSSLSKNSJOSJNOOMLNNSKKSMJHEFFGNSKGHLPJLNHLIJJJMNIKJIMIKILHJGJJQGNKLSSBC85567EGFGIILNKSMKJHHIHIOGJLKDCBCCCA@AACB@?B88888611+%%%%%',,-=<:///-/<;::<<@?>>>>=>=<:867889::???>>??>?@>/*)))1001338899>;954-&&&&*111002334423452224553322345+)))*-,,)%$$#$$$$$&')./123223334.--/0002:987600/-.//0111011,,*)+)))*)+,0445575321133331..)0345559;<@DBCC@@?>;8788:;;;;<:<<10
@813_2WVZPS_8
GGAATGTTTATAGACATAGCCTTGTGTATGACTGTCTAATGAACAGTGCAAGGAATTAGTTGTGCTCTCAAAAGGAGTTATGTGAAGAGAAAATTTTAATGGATACATCTAATTAAGTACAATTACTACAAAATCTATAATGACTGGGTAAGTCACCCGTAAGAAGGATGAGTTAGTAGAGATATAATAATATCTTACAGTTCAACTGATGTGCAAGTTTATAAGTAGACGTAGTGTGAAAGACTTATCGCTAATAGACGTTATCTCGAAAGGATAAAAGAAACCAAGAAGATATACAAATTGGTAACTTGTATAAGCCCTTGGTAATACCAAATAAGCTAGTTCCTCATGATGTCGTGGAAACATGACTATAAGATAAGTTGAATTCGATAGTAGCCCAAGAGGAATCAAATGAGTAAAACAAGTATTATAGGTAAATATTATGTTTTTCTATCTGAATGATTGTGCCTTGAAAAAGGTGGGTGAGGTCTGTGGGTAAAAATTAATTCCCATCTGGTTTTGGATTTTCTTCGGAAAATTGGTGCAAGAAGCGTGGAGTTGCTAACCATTGCTCAAACTTGTATCGCCAGTAGCACGATAACGATATTTATGAATGTCAAGGTGAATAAAAGCCTATGATTTGTGAACATTCCA
+
>DDHGHIHGHONPHMIKJSILLLIILSKSIJKNOQJKGEC0///0>DHJOLSHKHLPMNRSSNMNKSJJJLSQOMHJLSJJKMFE<>5+*+++*+++*,+,CCGDFGEGGIHIKLGGILMJIISONQIIIPMJNOLPIMSMMJIPQMHFEIMJHIIID<;;<BGKJJIPHJPHJCBA111118?@BCFIJIIKJKKILKKHHHILSILQMIQMGKGIHIHHIFFEGFHFEEEEDHGSJHMKGIFFB=<5///**+-7<>@BBBFKKILKSLSSSIKISJLGMJFHGHNIISMMJMSJKKJSOKISLISJQSSKLNIKOSJJNRLGOGPHHHGJJHKHNIRIHIKJIQNJIIHJJHIHJFFKOMKHIGGDDEFFJLKSKGEHGGMNLRHA@A<==:::;BDKIIKFGGGFJKNHKLHIFEGHNJFEDEFEHHFGGEEGHIJSJLIIIIOKO@?=>@CCEHIMFKKFIHFEEECDDHHJHGGFFGGIGSHIFEEEEIFNFFJQKJJLKIHCBDBBEEHGFHPKNIHGFFKHIHBAEECHKIKFCBAB@?=;8222?ACDFGFFHEEFFGIFIEDFHEJJMIIJGEEEDCCCDFFEJEFBAAACD?@>>=>;68////*(&&&''<=>???EDDECCDBCA=667++)))/0>@?BD
@814_2WVZPS_8
GGAATGTTTATAGACATAGCCTTGTGTATGACTGTCTAATCAACAGTGCAAGGAATTAGTTGTGCTCTCAAAAGGAGTTATGTGAAGGAAAGATTAAACGGATACATTTAATTAAGTACAATTACTACAAAATCTATAATGACTGGGTAAGTCACCCGTAAGAAGGATGAGTTAGTAGAGATATAATAATATCTTACAGTTCAACTGATGTGCAAGTTTATAAGTAGACGTAGTGTGAAAGACTTATCGCTAACGCAATAGACGTTATCTCGAAAGGATAAAAGAAACCAAGAAGATATACAAATTGGTAACTTGTATAAGCCCTTGGTAATACCAAATAAGTTAGTTCCTCATGATGTCGTGGAAACATGACTATAAGATAAGTTGAATTCGATAGTAGCCCAAGAGGAATCAAATGAGTAAAACAAGTATTATAGGTAAATATTATGTTTTTCTATCTGAATGATTGTGCCTTGAAAAAGGTGGGTGAGGTCTGTGGGTAAAAATTAATTCCCATCTGGTTTTGGATTTTCTTCGGAAAATTGGTGCAAGAAGCGTGGAGTTGCTAACCATTGCTCAGACTTGTATCGCCAGTAGCACGATAACGATATTTATGAATGTTGTCAT
+
IORSMMHLHILIMKIMLOPPIQJKSJHJIEPKKMJSRIRNPKNLIOLIQRSLFGCF=:999ESOSLPOLMGKSNSOOLHJNKKKOGGJKLLJKSLGIHGGIJMNSSSMPKSOOSKJJIGGSOSSKJJPSKMPSKKKNKKSJISJJIKSQKLSJIKIHBD=<<<?CFIHKLLGLSGSPJSKIIOMKNPLLOOSKMRJJQSISLSHIPKSSOSMHIFIIKNKIIHKJJMKJFH;:::;;FHIOHQDGGIIJJMIIHFGMHKJONJHNJNSLSMSRNSSMNPIOLSSSSSIJSSOSLKSSOJPJLRLLKOLIKISSSLKRJSNHLGMGLEFFHNLKMLELFDSPSRMNPKSJMOJKMLIPNJSOJIMQRKRNMLJJJKIGMIJJMSEHHSLSHJEBAB@CDBC>?>6A@@GJGGJEG?EGLKJGGHIKLLRSGJNMIHFJKLFKHKJNRLNJKIGKNSNNJJJIIIJJILHNKLIMSDFHJIRSKQOMSIJJSJJNJKSMCHFFE@DHKJKRMMMFDIEGJNMSSRJSSSKKKPSFSLFHOMKSOQJABAAA@B?CGFEBDBDGGJHJHJGGFGFGJJIGFFFHFEJIIILIFEEEDEFGGGGDEDCDFCBCCCFGDCIGDFFGFED0//
@815_2WVZPS_8
GGAATGTTCACAAATCATAGGCTTTTATTCACCTTACAACATTCATAAATATCGTTATCGTGCTACTGGCGATACAAGTCTGAGCAATGGTTAGCAACTCCACGCTTCTTGCACCAATTTTCCGAAGAAAATCCAAAACCAGATGGGACTTAATTTTTTACCCACAGACCTCACCCACCTTTTTCAAGGCACAATCATTCAGATAGAAAAACATAATATTTACCTATAATACTTGTTTTACTCATTTGATTCCTCTTGGGCTACTATCGAATTCAACTTATCTTATAGTCATGTTTCCACGACATCATGAGGAACTAACTTATTTGGTATTACCAAGGGCTTATACAAGTTACCAATTTGTATATCTTCTTGGTTTCTTTTATCCTTTCGAGATAACGTCTATTGCGTTAGCGATAAGTCTTTCACACTACGTCTACTTATAAACTTGCACATCAGTTGAACTGTAAGATATTATTATATCTCTACTAACTCATCCTTCTTACGGGTGACTTACCCAGTCATTATAGATTTTGTAGTAATTGTACTTAATTAAATGTATCCATTTAATCTTTCCTTCACATAACTCCTTTTGCTAATTCCTTGCACTGTTGATTAGACAGTCATACACAAGGCTATGTCTATAAACATTCCA
+
ABCJLNMLSNNKSORSLSPHMSOSPSSRLJSSSJJJHOMOJSSMSLSLOJSRMOPKISOLJMPINPSKSLHKIJONJISOSLKJNJHIHHKNHFI77778SSLJSJOMQSPPNSHKJJLQQSH@@MLOOSRSMPIILSMMNINSHHLKNLSMJILSPSSNSSJJLRSLLOPOQQMMRNNSQSSSSSSSMJLOONLONLINJPLKSSKJNOSQSSRKMNQQSLJSSSOPSJLNSJKSONSLIOSOIMIKKSNJIOSOKILKPSLSSII77777J.....QKRJPKJHOJHSKHSKKNLSIMJGGMIJMQLLSLSLSKKSJSQNLPNNLSNA@@@AOHOSSSSMSLLJPMSJMJGOKGFNNIKKJIFEIFFEFCB>CE;61/75889BDMFHONKINSLKILJNJSNKMMJMROSNMNSQHFSMSPSMSKNSOMNNMNLLQMSLSONOSQKKQLNOPSLOISLSMRSLFKEGDEFHSKSSMJOSIHJLHKQRRLKIIKPMLKISKJGISNSKKSMJLIHIISMLSMLILHLSLSSJLKNJNSMSKLHJJJLSKKIPJLONSHRIGHLKKHGPGIKIGH<<DEIIMMKOKIPJKNSLIFQSJSJLJPJJLKMSRSPQFFEDDIJJIGKJKIIGFFGFFHHFJNHFFIHIGJHHMJ
@816_2WVZPS_8
GGAATGTTCACAAATCATAGGCTTTTATTCACCTTACAACATTCATAAATATCGTTATCGTGCTACTGGCGATACAAGTCTGAGCAATGGTTAGCAACTCCACGCTTCTTGCACCAATTTTCCGAAGAAAATCCAAAACCAGATGGGAATTAATTTTTACCCACAGACCTCACCCACCTTTTTCAAGGCACAATCATTCAGATAGAAAAACATAATATTTACCTATAATACTTGTTTTACTCATTTGATTCCTCTTGGGCTACTATCGAATTCAACTTATCTTATAGTCATGTTTCCACGACATCATGAGGAACTAACTTATTTGGTATTACCAAGGGCTTATACAAGTTACCAATTTGTATATCTTCTTCGTTTGTTTTATCCTTTCGAGATAACGTCTATTGCGTTAAGCAATAGTCTTTCACACTACGTCTAACATTTTT
+
KGJNKILIHKG????*))))))+79:5<>>@SKIKKJHPIKPSKKLSSJSSOLQNSJSNMNPIKLPLLOSNRLHJLQROPSOKLKMSSMSKLKILOISSSNSQMLSNOSLINNMIGEEEJBESDDEEABD<8==+****9;:;<?@BBMGHKJKHHHJKCEEBF;;;<AC@<>CB<=GMA?PSRJHGIJKKSLSSOLLMSJKKMJJNJKQLMSILMSSQRSKKKSSRLSDAAABEJILJEEDCEGHSSSKJJMHKB22EJSIHEFC44444EGHJKJHGFEEFEDKPOLJSJHJPSSJKJOMISLOSSIJNPSSLMLBABABSNLOMONNLSGDEESNIJKKJLMMGKKMLQSHIIJLPNLKGHGGFB44++**)&))),.5:;::810115FIGHFHEFEEC:631/**)**-03466=>><FGCED@A;;54/'$####$$
@817_2WVZPS_8
GGAATGTTCACAAATCATAGGCTTTTATTCACCTTACAACATTCATAAATATCGTTATCGTGCTACTGGCGATACAAGTCTGAGCAATGGTTAGCAACTCCACGCTTCTTGCACCAATTTTCCGAAGAAAAAATCCAAAACCAGATGGGAATTAATTTTTTACCCACAGACCTCACCCACCTTTTTCAAGGCACAATCATTCAGATAGAAAAACATAATATTTACCTATAATACTTGTTTTACTCATTTGATTCCTCTTGGGCTACTATCGAATTCAACTTATCTTATAGTCATGTTTCCACGACATCATGAGGAACTAACTTATTTGGTATTACCAAGGGCTTATACAAGTTATCAATTTGTATATCTTCTTGGTTTCTTTTTATCCTTTCGAGATAACGTCTATTGCGTTAGCGATAAGTCTTCCACACTACGTCTACTTATAAACTTGCACATCAGTTGAACTGTAAGATATTATTATATCTCTACTAACTCATCCTTCTTACGGGTGACTTACCCAGTCATTATAGATTTTGTAGTAATTGTACTTAATTAAATGTATCCATTTAATCTTTCCTTCACATAACTCCTTTTGAGAGCACAACTAATTCCTTGCACTGTTGATTAGACAGTCATACACAAGGCTATGTCTATAAACATTCCA
+
KMMSQJMPKNJJSPSOKIOMIISLSJMSJIHQJKSLQMMIKOPLMSOKSKLHLOSKSJISLGRNJJQKSNKNSHLOHJNISHFFEHNSNSMGMJLJMSJSNQPLLIKGBCCONPJMKHKJ7<LEEGG>?/JNLJOPSNSLOISLLKJJJNKSNSOSSROSSOLSKIINJRQKQSSMLKDKKKJPSSMSLOJLOKKSPKJPSKJOMMOJSOSLSSJOLSPLSLNMKJLQKLKSLKQKLSNQSSNJLJPHNRJLNISSSSI>>RSKNJKINGLKHMPKLPOMLSHJLIPGMSQKHIJMKKSSOQMMJOSSNPPPHMOMLSMISSSIJNPRLSNIMNLJSSIMLMILHLSSSJSPMKIMOJSJSLKLMKNJNKKHSA@ACBCEEFFDENKKMSNOMOKNLORJNMLIJSLMJMSKJQJJKIHGGK>>=,,,,/GLKILQHLOKMLHMNSSLSMMMQLKLKKKIQONPPISLSOSKLSNSOSJSOHLHNMIDEELSSNSSKLKMLMLLLSLLINOEJPKOSJMLSNNKIMMMLIHIPISSPKOJKJOKQSQLHJQMSSLNLNIIJPLHJLMPSSJLLSONLKLSNSJGHIKLPMKKSNKSKJKSMKIIKSSKJKLJKKOJKKPSMQONSSMMKFGIIHIMMGJMIHGHGHGJKJJFGGFGFGFINJJJ
@818_2WVZPS_8
GGAATGTTTATAGACATAGCCTTGTGTATGACTGTCTAATGGACAAGTGCAAGGAATTAGTTGTGCTCTCAAAAGGAGTTATGTGAAGGAAAGATTAAATGGATACATTTAATTAAGTACAATTACTACAAAATCTATAATGACTGGGTAAGTCACCCGTAAGAAAGATGAGTTAGTAGAGATATAATAATATATTACAGTTCAACTGATGTGCAAGTTTATACATGAGTACGTAGTGTGAAAGACTTATCGCTAACGCAATAGACGTTATCTCGAAAGGATAAAAGAAACCAAGAAGATATACAAATTGGTAACTTGTATAAGCCCTTGGTAATACCAAATAAGTTAGTTCCTCATGATGTCGTGGAAACATGACTATAAGATAAGTTGAATTCGATAGTAGCCCAAGAGGAATCAAATGAGTAAAACAAGTATTATAGGTAAATATTATGTTTTTCTATCTGAATGATTGTGCCTTGAAAAAGGTGGGTGAGGTCTGTGGGTAAAAAATTAATTCCCATCTGGTTTTGGATTTTCTTCGGAAAATTGGTGCAAGAAGCGTGGAGTTGCTAACCATTGCTCAGACTTGTATCGCCAGTAGCACGATAACGATATTTAA
+
JFKMSJLIHII@????@DQKLSKKMMKJLKSOOLJIKJFG=<<<+****@?AEDG@CAB>ABBCDDECBAACJPRKNLNMLSLNKSSHGSLQSKIOKKPRQJKJKIJSNKSJMNCA?@?A>><<733333;;JMJLISKJHMKKOLNMSLLHHKKGLG;@767=>=654//0007781100.09<0019998733344BEDDDEIIIGJLHIHGGEBECB@A<*(''''(()+,.////2BBI?>=??FGD<<<=EIEEDEGIMGKGHLFK@@>=@DBACBGEISOQJMLMJIKINOMNPNQONLISKLNKSLSMOQKLMRMSMSOLKQNIKLLIJKKLMOKSLPJPJKSHMJNNMMJSIMLIJSNHKQLNLRIFEGGHLKIMNJHCSLLMKSG?>>>>DFEKJMSIMIISJLMSNRGLO::6778:;JRSJKIIHLSJKKHLMNMSSSSILJSLKMKGEFFLIMOJRQSQHFD@==8./79;MSNIFKJHJSGHS>>=<55569=>?SM?>>>>J?@?>;..,*)*-*(***,//(..,-<BESMSIIFFDECD?EHDDFGFFHJIQOSOKKSMJSQLNIJHJNMISOJQSILMLDCEESSMGGFGFIOFGKGLMMFG
@819_2WVZPS_8
GGAATGTTCACAAATCATAGGCTTTTATTCACCTTACAACATTCATAAATATCGTTATCGTGCTACTGGCGATACAAGTCTGAGCAATGGTTAGCAACTCCACGCTTCTTGCACCAATTTTCCGAAGAAAATCCAAAACCAGATGGGAATTAATTTTTACCCACAGACCTCACCCACCTTTTTCAAGGCACAATCATTCAGATAGAAAAACATAATATTTACCTATAATACTTGTTTTACTCATTTGATTCCTCTTGGGCTACTATCGAATTCAACTTATCTTATAGTCATGTTTCCACGACATCATGAGGAACTAACTTACTTGGTATTACCAAGGGCTTATACAAGTTACCAATTTGTATATCTTCTTGGTTTACTTTTTATCCTTTCGAGATAACGTCTATTGCGTTAGCGATAAGTCTTTCACACTACGTCTACTTATAAACTTGCACATCAGTTGAACTGTAAGATATTATTATATCTCTACTAACTCATCCTTCTTACGGGTGACTTACCCAGTCATTATAGATTTTGTAGTAATTGTACTTAATTAAATGTATCCATTTAATCTTTCCTTCACATAACTCCTTTGAGAGCACAACTAATTCCTTGCACTGTTGATTAGACAGTCATACACAAGGCTATGTCTATAAACATTCCA
+
>?@DCC=<300./137>?0..../90,..-.8><9344BDFFFC>CEJKSKNMKNLLLRILIJLKSSMSJFEFHENLNQSNLNSSISSQSMSJLPOSSIROSSSSSSSMNSNSLJKHIEHBCH;:999;>@@FEEEFMNOFFJGFFMJSSLDED/-,,-7BA;B;;<BDFDDDMSFSILDCMOPIONNLKPLOJKMLLLSOPNC---=;;=IJKJOLLSMLLSLLQMNMPOKLKLSLKSLSSQSSKSSSJJJJFHIEDMJSKJHOSB@@@@EFJJSLSRSMSSSHPMJLSKONNJRLMQOMSKPOQREFGGFKKDDFDED<*))))=RGLJIIJLSKPQRLIIPPJMSSRSKSONOSSOOOSMPKKLHIGFEDDG32119?ABFIJD;87>??@INLSJKLKSNSSQMSSMNSMISGSJJLJSOMSPMSLIFGHGKG88888SSM>==>=INJILSJSNMLIOSOKKOLLSMNQSLMPMPPLLNNSKPPLLSIIGGF@@===>?MLKJKMQPECEEMJKNKSQSOHJSKNLLSLSMOMKSSSFKS41111IGJSHGISISLOQSNLJLRLSMMMKFGBAINNJIHHLJ;95,>GGKKKIHONSLRKLSSSJLMOSHGIHNSLQKMMKLKJMIPOSNMLKLMPJKIIIJKJGHKPIKSKIHI
@820_2WVZPS_8
GGAATGTTCACAAATCATAGGCTTTTATTCACCTTACAACATTCATAAATATCGTTATCGTGCTACTGGCGATACAAGTCTGAGCAATGGTTAGCAACTCCACGCTTCTTGCACCAATTTTCCAAGAAAATCCAAAACCAGATGGGAATTAATTTTTACCCACAGACCTCACCCACCTTTTCAAGGCACAATCATTCAGATAGAAAAACATAATATTTACCTATAATACTTGTTTTACTCATTTGATTCCTCTTGGGCTACTATCGAATTCAACTTATCTTATAGTCATGTTTCCACGACATCATCAGGGACTGGCTTATTGATATTACCAAGGGCTTATACAAGTTACCAATTTGTATATCTTCTTGGTTTCTTTTATCCTTTCGAGATAACGTCTATTGCGTTAGCAATAGTCTTTCACACTACGTCTACTTATAAACTTGCACATCAGTTGAACTGTAAGATATTATTATATCTCTACTAACTCATCCTTCTTACGGGTGACTTACCCAGTCATTATCCATTTTTGTAGTAATTGTACTTAATTAAATGTATCAAGTTAATCTTTCCTTCACATAACTCCTTTTGAGAGCACAGCTAATTCCTTGCACTGTTGATTAGACAGTCATACACAAGGCTATGTCTATAAACATTCCA
+
KLNPNLOJSMSDDECESOLSJLSJIRKPSSNNNJSHKKMKNFSKFG32224I222@HJKLJLNMJNIGKNBCCBDJDEECD@?>999:IIJGFFIJSLPKKMKLSSJIHLIJ?EF8878B:76212337?BDCDGHILLMJISKMLSNSNSKSIIMPCDFFCEHFFHEEC(((()830/15.:ADEIFEHGEIMRNNNLKSKGIJQSMNMONKPNORLLINSSSKOMNQSKPSSSSSNKJSOSPMSNNJLPPHHHLSSJCCC=:8:;;<<>>>@@E<<;<<>?FJIIIKEFHH9=)*00000511*&&&%%&('&%%'',-,-.3.-''(55@OLHFNJONKMQKJNQKSQNNSJJGIHIODCCCCH?=99<////9-?CDMFLFIHGHSNSRSJNQKSKQSMMSIHP-,,,,,+///+0:>GHJQPSILI?????KSSIOLOJMKHILOKIIIHFNKGIFIMSSSSSQGFA@@NLSHFHFHEEDJJSSSOMSJLSOOOSLNLLKPSJJGOEDE:88778''&&&',1368:<DEFIDDDDCGFHMHHJIH@@>=821/.-,,..//00233778;GILLSLKPMSKLMKROJMLJKJLIHSKRKSSLJKJSLSSOKJOKSOLNSSLOHIPLQIIKKIOHHHKHFDEFFEDBA@:::
@821_2WVZPS_8
AAGGAATTAGTTGTGCTCTCAAAAGGAGTTATGTGAAGGAAAGATTAAATGGATACATTTAATTAAGTACGATTCTTACAAAATCTATAATGACTGGGTAAGTCACCCGTAAGAAGGATCAGTTCATCAAGAATATAATAATATCTTACAGGTCAACTGATGTGCAAGTTTATAAGTAGACGTAGTGTGAAAGACTTTATCGCTAACGCAATAGACGTTATCTCGAAA
+
++**+689788879;<<?>99=?DHECCCCDCA.,,,,;>@@????/.-)*;??>ACCEHFFHKGA@??@((((())))+>>?@BBDC>==;;:97768533339:?:133+++,,+')&&&&'(''&&&&%&&'*,///.0.-+**))66.+((()*123=<:::;;AEDAB7444--,,,.++,+*)*+/++)(''&&'77868:77+*+*+4446:::?EA6555
@822_2WVZPS_8
TGCTACTGGCGATACAAGTCTGAGCAATGGTTAGCAACTCCACGCTTCTTGCACCAATTTTCCGAAGAAAATCCAAATCAGATGGGAATTAATTTTTACCCACAGACCTCACCCACCTTTTTCAAGGCACAATCATTCAGATAGAAAAACATAATATTTACCTATAATACTTGTTTTACTCATTTGATTCCTCTTGGGCTACTATCGAATTCAACTTATCTTATAGTCATGTTTCCACGACATCATGAGGAACTAACTTATTGTTGTACCAAGGGCTTATACAAGTTACCAATTTGTATATCTTCTTGGTTTCTTTTATCCTTTCGAGATAACGTCTATTGCGTTAGCGATAAGTCTTTCACTCTACGTCTACTTATAAACTTGCACATCAGTTGAACTGTAAGATATTATTATATCTCTACTAACTCATCCTTCTTACGGGTGACTTACCCAGTCATTATAGATTTTGTAGTAATTGTACTTAATTAAATGTATCCATTTAATCTTTCCTTCACATAACTCCTTTTGAGAGCACAACTAATTCCTTGCACTGTTGATTAGACAGTCATACACAAGGCTATGTCTATAAACATTCCA
+
24497552367DEDHKKGLJSKJKRNSLLKFA?<===::9::CEFGGDGJGGKMOLIHKK>ASIJMSSIPSHD=873(-*))**++)=BCCDDDHEDBAAB?CIHSKLJMGLJSLSSJSSSSOOMJJLSKQSSOSSONNSMLSOLKSLMMSSSSKOMNJJQKRSMIJIKKSSOMSSSMJJNKSM63333KNIMJMHISNPMSKJJJGIIFGKLPKIOMLLOOLKJLKLOLIKJJSSMIHLIHLKEDCBBGEJSHEA@A@<73+''$$$%%((*3778EFKJPNJJSLJKRSQNKQLMKGMOQMOMJLIGEJHD<65I@IHLJJSNLRKPJJLMJJLOLSLMMINKMSNKJLMSLKLCEDEMRSQSMSJQLJLJNPNLOMSLLJMLPJPSJPHSNLLJMMKSRLLSSKJSNSMJHPIOSMJJSN)))FFKSLNNMJLSSSISKSMAIHJLJIMGGLNKRSPSNLKJJLNMQJKNQPMSKJOHGIJLPIKIRKJSKIJSJOISQNMJLKSSIGF??GHHIJIKKSIJJKNSJSNPMIKJJISNSKKLMSMKOOIPSMSLJPQHHMHGJKHIOIJJIJHJGGEHHHFJEIHIJK@87)((
@823_2WVZPS_8
ATCATAGGCTTTTATTCACCTTACAACATTCATAAATATCGTTATCGTGCTACTGGCGATACAAGTCTGAGCAATGGTTAGCAACTCCACGCTTCTTGCACCAATTTTCCGAAGAAAATCCAAAACCAGATGGGAATTAATTTTTACCCACAGACCTCACCCACCTTTTTCAAGGCACAATCATTCAGATAGAAAAACATAATATTTACCTATAATACTTGTTTTACTCATTTGATTCCTCTTGGGCTACTATCGAATTCAACTTATCTTATAGTCATGTTTCCACGACATCATGAGGAACTAACTTATTTGGTATTACCAAGGGCTTATACAAGTTACCAATTTGTATATCTTCTTGGTTTCTTTTTATCCTTTCGAGATAACGTCTATTGCGTTAGCGATAGACGTTATCAAAGGATAAAAGAAACCAAGAAGATATACAAATTGGTAACTTGTATAAGCCCTTGGTAATACCAAATAAGTTAGTTCCTCATGATGTCAGGGAAACATGACTATAAGATAAGTTGAATTCGATAGTAGCCCAAGAGGAATCAAATGAGTAAAACAAGTATTATAGGTAAATATTATGTTTTTCTATCTGAATGATTGTGCCTTGAAAGGTGGGTGAGGTCTGTGGGTAAAAATTAATTCCCATCTGGTTTTGGATTTTCTTCGGAAAATTGGTGCAAGAAGCGTGGAGTTGCTAACCATTGCTCAGACTTGTATCGCCAGTAGCACGATAACGATATTTATGAATGTGGAAGTAAAAGCCTATGATA
+
NOOSLLHRLJNSIHKPSMLLKLOLLKLMLNPJJNSPSSSKSSOOQPOJIHORSKKKKGHKFPCHEE@@@AAIISJKJOSMLKKSHSKNSPSQKNRSSSMSPOKFSFM=<=2211343223DGKMKIKLOIGHOPSPPONMDLKMLKFQLKHBSKLKLLSSJHFJMHIIKNSSSQPNLSSNLQNMOPSMMJLHSJPSOSQKMKLSSSJISMSSSRNSPSSSNMNOSSJOOKMJSIAFGCGGHILNSKMMNISSNHKLHJHJMMJNSKLIPMKJ22225744444;668FHGMJKKILKOMOSMKSKSLLPSSLSQL;:::;LLKSMOKQISISSSMSGDGRSLJSSISKSMNLHIOLKGIRSK>889B>=?@CIIH@====CBKLGKJGGGGHLEEGCFHHFB=;53-,,)(($%))7;7678;<DFFBHCEBEDDDHHKEFIHIJFDAB<;;;<B@AAAACDFJHKFMLFEGCFFFEGLLOHLGDEEEKHGB@><;:;:83--+)*3/56555::950//066::<>===<:888:?@<6531////00022+%%%%&)''%%%&%&110...-.399:;;<=<<<;;;=@CDE=:887:333422222244555/+*)%'''((()-++*&%$$%%*%556896322,,44539?BBDGIJGEGCGLILDFGCBHCDFGFF===<?A<75662335==>===77556<:97%%%%&(&%''&'')):;;:88888876789<>=>>:987541..-,'&&%%%%%%&459:::<<>><
@824_2WVZPS_8
GGAAAATTGGTGCAAGAAGCGTGGAGTTGCTAACCATTGCTCAGACTTGTATCGCCAGTAGCACGATAACGATATTTATGAATGTTGTAAGGTGA
+
IIIKKLLPNIKKHKIFIHEBCDCFFLJJJHHIGFLIJKQMMJHGHHIMHILJFGFIHIFFEFEECCBABBACDBDFFGFEDDDCEGFB@>>>@A@
@825_2WVZPS_8
GGAATGTTTATAGACATAGCCTTGTGTATGACTGTCTAATCAACAGTGCAAGGAATTAGTTGTGCTCTCAAAAGGAGTTATGTGAAGGAAAGATTAAATGGATACATTTAATTAAGTACAATTACTACAAAATCTATAATGACTGGGTAAGTCACCCGTAAGAAGGATGAGTTAGAGTAGATATAATAATATCTTACAGTTCAACTGATGTGCAAGTTTATAAGTAGACGTAGTGTGAAAGACTTATCGCTAACGCAATAGACGTTATCTCGAAAGGATAAAAGAAACCAAGAAGATATACAAATTGGTAACTTGTATAAGCCCTTGGTAATACCAAATAAGTTAGTTCCTCATGATGTCGTGGAAACATGACTATAAGATAAGTTGAATTCGATAGTAGCCCAAGAGGAATCAAATGAGTAAAACAAGTATTATAGGTAAATATTATGTTTTTCTATCTGAATGATTGTGCCTTGAAAAAGGTGGGTGAGGTCTGTGGGTAAAAATTAATTCCCATCTGGTTTTGGATTTTCTTCGGAAAATTGGTGCAAGAAGCGTGGAGTTGCTAACCATTGCTCAGACTTGTATCGCCAGTAGCACGATAACGATATTTATGAATGTTGTAAGGTGAATAAAAACCTATGATTTGTGAACATTCCA
+
NKIRQIMJJOSLLRKMLOSOIJMLILSMJJSKONSPILJKJILNJLJILNFIHNKLSJOJJNSNMSSPGCBCFMJIIKLJISOOSSSKFSSLNSMJIMKSMIJISIHSLMJSIOIJOIJSMSSORQJILJJKOOSMIKJGLNIRKJNJLKNSIPSBH6B@A:IGS>LNIHCCA114575644;=CHJHKJISEDD?@LIRJIIPKJMSOPJNJKKKOISJSJIGKJKLIHIILHMSNNSQLMSNQLILHHFGHIGFHGJJISJHKMISSLKMORNLKOLGSMPMEJJJMHSKKJNKMKILSKKOJJSSOMKKSSLSPSNLKOKSSONMQLOSMSIJKKNSIJSMMKLQSJLMSLLSSPMJSSLPOSOLSINHJIGILMOJSIPIHKMPSKSLGFMGIKLKRMLKJHKPMONJLPMOLMNNSJJHLPKILMMJKKIIIFIGHHKHFGEC:=?EGMEDBCDH33333IOSKONOSLKNFJSSSLMNKOISONSHLKNLSPSOMLBOQOMSJJ;A--5--HSLKJLSLRSPOKPQPSLDFDMNRMSMOPSPNFEFHPPSKIKPLMNSPMJJMOSBGSNKKIJEEDDD@ABAALHHJISGIKJIEDFFEJIJIKNLSOS**)**NSOSMPIIISRSSMNSSSNPSONLIHPSNOQNSPKNSIJI
@826_2WVZPS_8
GGAATGTTTATAGACATAGCCTTGTGTATGACTGTCTAATCAACAGTGCAAGGAATTAGTTGTGCTCTCAAAAGGAGTTATGTGAAGGAAAGATTAAATGGATACATTTAATTAAGTACAATTACTACAAAATCTATAATGACTGGGTAAGTCACCCGTAAGAAGGATGAGTTAGTAGAGATATAATAATATCTTACAGTTCAACTGATGTGCAAGTTTATAAGTAGACGTAGTGTGAAAGACTTATCGCTAACGCAATAGACGTTATCTCGAAAGGATAAAAGAAACCAAGAAGATATACAAATTGGTAACTTGTATAAGCCCTTGGTAATACCAAATAAGTTAGTTCCTCATGATGTCGTGGAAACATGACTATAAGATAAGTTGAATTCGATAGTAGCCCAAGAGGAATCAAATGAGTAAAACAAGTATTATAGGTAAATATTATGTTTTTCTATCTGAATGATTGTACCTTGAAAAAGGTGGGTGAGGTCTGTGGGTAAAAATTAATTCCCATCTGGTTTTGGATTTTCTTCGGAAAATTGGTGCAAGAAGCGTGGAGTTGCTAACCATTGCTCAGACTTGTATCGCCAGTAGCACGATAACGATATTTATGAATGTTGTAAGGTGAATAAAAGCCTATGATTTGTGAACATTCCA
+
SNLMIOSRJPSMJQMLJQJSOKLNKLJKKQSONSMJLIJLMMIMSQMMSNPPMLMMSLJSRPSQSSOSNLIJKHSSJJLJKMJFGFLCCNOKKSSIKKKLOSSSMKJKSLJSLLSLMJOSIPOOSMSNNMRKLMRKNPOKSNMLKFLIKLIPIMIJI?RIFFGLNNJRKLKJJLIIIJLIHHOJLMMKILNJJGSIIOSSOSNSSSMLSMLSSOJJKLPKSLPJSIKMLKLKKKOKNILLSSPKPKQPIHNIIKJSHIKPLOIJMKLLOKKMPSLOSKSSSSSSLKMISOJQSRJNSLSMLQSSLSISRNMKSKRSSPSSKNSKOSQISSNOISKMRSSNLMJSRSKSJQSMNHLLSIPLKIIGKSQSSQFDDDBGIHJIGHJIOLLKKOSKGFFEDCACBA@>@BCSJMPSLKMQLNLKSMQQQSRIJSNQJOKMKLSLNLIMMNPPMSLNSNGC4??IIISNNNSMGMGFDHJMOORSPNMOLSKSRKSSRPQSSMSRSLMPSSORSKJSKILIJSSSSNNLSSSMMOSNQLGDCDSPQMLOQJKJJLIKJKJGKNMJSOLMPLSHQOKIQSJLSEGIJKLSMSMOPIGNKGKOSSJGMHGFHPNIOSSSOSSKIKSNSSNSSKPJMJSKIMMMSI++++,FSJOMPLSJLKOSSKLH
@827_2WVZPS_8
GGAATGTTTATAGACATAGCCTTGTGTATGACTGTCTAATCAACAGTGCAAGGAATTAGTTGTGCTCTCAAAAGGAGTTATGTGAAGGAAAGATTAAATGGATACATTTAATTAAGTACAATTACTACAAAATCTATAACGACTGGGTAAGTCACCCGTAAGAAGGATGAGTTAGTAGAGATATAATAATATCTTACAGTTCAACTGATGTGCAAGTTTATAAGTAGACGTAGTGTGAAAGACTTATCGCTAACGCAATAGACGTTATCTCGAAAGGATAAAAGAAACCAAGAAGATATACAAATTGGTAACTTGTATAAGCCCTTGGTAATACCAAATAAGTTAGTTCCTCATGATGTCGTGGAAACATGACTATAAGATAAGTTGAATTCGATAGTAGCCCAAGAGGAATCAAATGAGTAAAACAAGTATTATAGGTAAATATTATGTTTTTCTATCTGAATGATTGTGCCTTGAAAAAGGTGGGTGAGGTCTGTGGGTAAAAATTAATTCCCATCTGGTTTTGGATTTTCTTCGGAAAATTGGTGCAAGAAGCGTGGAGTTGCTAACCATTGCTCAGACTTGTATCGCCAGTAGCACGATAACGATATTTATGAATGTTGTAAGGTAAATAAAAGCCTATGATTTTGTGAACATTCA
+
INNLKLKJJKLISLNISNONKJSPHNLNSKSSPKSOLNJKKSSJKJINSLJKIMQSOQHOMNSSSJJNPJSLNSLHHIEHKKSLMIDMGLSILJCBEIHKPJGIGSIIJQNSSSLKLIPKQHJJJHIJPMOLSJSOHLPKHIIJLSSILSPNJKHPFCEABHJNNSOMDGEJNIMGEFHJSLSSLLKLJSRSRSKOSLRPLKQSSKKISSSJMOOKPOSRHMKLSKLLKGFKMPSKOOMSSLSSQJIGHHIGGHIHQGKLIMKMSJKMIIJJJIKRKSSKLRLSJSNJMKSSHMLLOMSNJLHSNPSJSQPNSSSSMJNSSKSSJPPSSMNLMLLHMJQSSOMLLKONJSMISQOMQNOHHIGGJONSPC>>>AGKJNKMSLLJSKNMSJLKIIIJKSMILLJKSOSNQMMLIKPSO::::;EMKKOMSKKJJLHILHIILMSSSLLIKKGFSRNLJGIJIHLIIKKJMKNRKMMKJKOOPSOLIKRLNKJMKLIOO;;;;;@@@NJIHGIG@@HADNIQKOJMJHOGRFKKJSSLSHLLSPOMSOIKHDFDGKIGKMKHNOPILNSHSMJGJHNIF>??DDOJECBBCGKHKMSSMLLHDEDDFHGHIHPIMMSIGHHKSKJJJIHIIGSIKISILQHIHFNIJGBB,(D<::9:=70)
@828_2WVZPS_8
GGAATGTTCACAAATCATAGGCTTTTATTCACTGCAACATTCATAAATATCGTTATCGTGCTACTGGCGATACAAGTCTGAGCAATGGTTAGCAACTCCACGTTTCTTGCACCAATTTTCCGAAGAAAATCCAAAACCAGATGGGAATTAATTTTTACCCACAGACCTCACCCACCTTTTTCAAGGCACAATCATTCAGATAGAAAAACATAATATTTACCTATAATACTTGTTTTACTCATTTGATTCCTCTTGGGCTACTATCGAATTCAACTTATCTTATAGTCATGTTTCCACGACATCATGAGGAACTAACTTATTTGGTATTACCAAGGGCTTATACAAGTTACCAATTTGTATATCTTCTTGGTTTCTTTTATCCTTTCGAGATAACGTCTATTGCGTTAGCGATAAGTCTTTCACACTACGTCTACTTATAAACTTGCACATCAGTTGAACTGTAAGATATTATTATATCTCTACTAACTCATCCTTCTTACGGGTGACTTACCCAGTCATTATAGATTTTGTAGTAATTGTACTTAATTAAATGTATCCATTTAATCTTTCCTTCACATAACTCCTTTTGAGAGCACAACTAATTCCTTGCACTGTTGATTAGACAGTCATACACAAGGCTATG
+
JIGIGJILKIKACA;?55&&%%%'1/'(''')(%%'((<>B@@CFJJRIOMNJMNKLIHIGKLJPKMLIIMIIKKMSSSPLJRJPSMJKSJNKJOIMJNKKFMHGDFHDD@@810001/)?77774<,,,,7?BFIGOIKGHHEFFLIMJJJLEKSDHSJCI111112EFEGD@BJLNSONH>?@JJKHCCDACBB<;::;>A?CJJMKIFFGFHSOJJKLJHHGFGFGHF=@=+***+4455558AB?AA??=89>CMMSKKHGEJPIJGCDIINLJMIIHFJKJLJIHSKSLLKJHGHGOMLPOORKOMSMLLOFNIBABABJKHKKLLORJJLPSJQOOSMNKRSLRSNSLSQSSOJJKLIKOSOQNLKIDEEEHCHLHISGABCECMNSSOIOJKSQISKKIKIMGJKHHDJSKLNKOOKJIJJJKKMJJNKOKJIMKSSJILONMJJLSJKSLMOSQPQLSIOKLMSKRSNSIMSILINOINNPLNLHHNRKROGHGFJKNNONJHLMMMMSNSRKQJKIIIJSMIMPJLOLOMLIJHFBFINKSJSILLLFGGEGJMLMPLKNJI??GILIJHGKJIHLJLNKSNJNSJKJSISLIMJMMSLLPKNOMKSOPSRKHJGHJORSJMPLSHIJKHJB@4
@829_2WVZPS_8
GGAATGTTTATAGACATAGCCTTGTGTATGACTGCCTAATCAACAGTGCAAGGAATTAGTTGTGCTCTCAAAAGGAGTTATGTGAAGGAAAGATTAAAGGGATACATTTAATTAAGTACAATTACTACAAAATCTATAATGACTGGGTAAGTCACCCGTAAGAAGGATGAGTTAGTAGAGATATAATAATATCTTACAGTTCAACTGATGTGCAAGTTTATAAGTAGACGTCATGTGAAAGACTTATCGCTAACGCAATAGACGTTATCTCGAAAGGATGAAAAGAAACCAAGAAGATATACAAATTGGTAACTTGTATAAGCCCTTGGTAATACCAAATAAGTTAGTTCCTCATGATGTCGTGGAAACATGACTATAAGATAAGTTGAATTCGATAGTAGCCCAAGAGGAATCAAATGAGTAAAACAAGTATTATAGGTAAATATTATGTTTTTCTATCTGAATGATTGTGCCTTGAAAAAGGTGGGTGAGGTCTGTGGGTAAAAATTAATTTCCATCTGGTTTTGGATTTTCTTCGGAAAATTGGTGCAAGAAGCGTGGAGTTGCTAACCATTGCTCAGACTTGTATCGCCAGTAGCACGATAACGATATTTATGAATGTTGTAAGGTGAATAAAAGCCTATGATTTGTGAACATTCCAG
+
IMMPSIINMJNKHKGIHIHJOJKOLGDCD22221-''''):ADCCCBBFEIJPMJNLJMJJMJSPSRKKGKIGF=<;51,,-=?BDCC>IJEDECCHGILMJLMINJMSKKJOPRSSKPOROQSRJIMPQKJMJKGHJMJDEFHGJLJJLMSMKSSG;FAEENFGFJK>>>>>MNKKHLPOJNQMSSHRJKIISMJLKJJHJGLMSSNKOSSNKHHSNLJS<;::000001.0000/3459EDBB@BCIIFFFE55556IKIKKHJJSJONOSMSPKMJ,,+,,A=GIDQFJLSLILKLIJKPMNOJPJMISPOIMIKKSOLMLINQNOSLJQKLIQJJGKSSFG8222336799GLHFKIHNGHJJRMOKIFHHKKGGHRLJMNJJKJLSSIJLIJMQNQOLNSSSNSNNNSNJSLSBA@BBMPIJIJKSIKMJJIIPSJJKJSLMKMJSLMSQLMMIJSHIHHGJSSJQLJSPSEFLIKNJLPOPMNMGMSLJKMSNMMHFIIKKNSSKHG-*:**ABBBBLSPLJHHPKQSSC;;=KPSQMNJIIFGD@FGFDCHIHLOLIILSOIHSPIHLKJHJHHJLMKOMQMKMKJNKOHJLNIHFGFGIGEGJJPSJIHIGSJMRNMIMSHI====>BB></+(((/<BEDEGEGIJ::9)(''
@830_2WVZPS_8
GGAATGTTTATAGACATAGCCTTGTGTATGACTGTCTAATCAACAGTGCAAGGAATTAGTTGTGTTCTCAAAAGGAGTTATGTGAAGGAAAGATTAAATGGATACATTTAATTAAATACAATTACTACAAAATCTATAATGACTGGGTAAGTCACCCGTAAGAAGGATGAGTTAGTAGAGATATAATAATATCTTACAGTTCAACTGATGTGCAAGTTTATAAGTAGACGTAGTGTTAAAGACTTATCGCTAACGCAATAGACGTTATCTCGAAAGGATAAAAGAAACAAGAAGATATACAAATTGGTAACTTGTATAAGCCCTT
+
GFGIIHIQIIHJGJKKJIKLHHJLOJIHHIJOIHGGEEDEBBCDCIIGFFDEDDEFIJGIIMJMJLMKJJEHHLHGEECHGHMIIIJHMNLKLSLHIKFIGFFEEFFGSISOHHLIGFGEDDEFGFGEEEDHIHGFEEEGFGGGJHFIFDCDDDEA<6:8,,,-DEHHDFCCDEEFDEEDEEEEEEHEFEFEGHQIIFEEDDDDCBDCEFFFFDEDFIIGFECCCDEEBA@@@BDDEEFFBC?>?>>A>>=<<<<<<<@A@@??@AADFFFDDDBABA@4344:9330'&&',+,5335:=@BBFFDFEEEFHC?;9999<=@>:
@831_2WVZPS_8
GGAATGTTCACAAATCATAGGCTTTTATTCACCTTACAACATTCATAAATATCGTTATCGTGCTACTGGCGATACAGTCTGAGCAATGGTTAGCAACTCCACGCTTCTTGCACCAATTTTCCAAAGAAATTCAAAACCAGATGGGAGTAATCGTTTACCCACAGACCTCACCCACCTTTTTCAAGGCACAATCATTCAGATATAAAAACATAATATTTACCTATAATACTTGTTTTACGCATTTGATTCCTCTTGGGCTACTATGAATTGCGAGCTTGTTCTTTATAGTCATGTTTCCACGACATAGTCGAGGACTAGTTATGTGGTATTACCAAGGGCTTATACAAGTTACCAATTTGTATATCTTCTTGGTTTCTTTATCCTTTCGAGATAACGTCTATTGCGTTAGCAATAGTCTTTTCACACTACGTCTACTTATAAACTTGCACATCAGTTGAACTGTAAGATATTATTATATCTCTACTAACTCATCCTTCTTACGGGTGACTTACCCATGATTATAGATTTTGTAGTAATTGTACTTAATTAAATGTATCCATTTAATCTTTCCTTCACATAACTCCTTTTGAGAGCACAACTAATTCCTTGCACTGTTGATTAGACAGTCATACACAAGGCTATGTATATAAACATTCCA
+
4:9;<DFD=<<9::4<>?98889>@408966=??-)))@?@AA8001?@A@@3333332//0021..,,--/.+(&%$$&'))*,6<887665521110346))))))+++677<<99?5/8,+*)())&(&&&&<A>54446320&%%%%%%%$%%*/212/--..85--->:<ALIKQKFGFHHNIKHGH?>>>22222895456?@544444644347@CGGFNLSLKMRKSFDCBD:;;;=GGC==:122-/<9:;:::9+*))*)*(((((-'&&&(*-'',+++/0+,,,,-++-.456,++'&'''()-)('()+..,,)(((((/77:DHLSSLLMQKNJI?ABSQJJLLLPJJGKMJKH<=/*++1+231),/068848:<<??AB>EEEEIIHF75411+'''(232221125@BABGIDDCBB@@=12352./5458:;D@ACBCBBOJFML?<<<<;=?33333288:::<CFBABB@?@@AHF@<;45;>>?AB@@@<<@>0,,,,,,==<<<<=;8D6667FEJEA@@AD????<==>DSHI::::;D?BD<;;;::33244>AADACB@>@B?899877;<778AD@DO:::::LMFIIBB@888::9;;=B777777?>ABHGJEFED>===?@<4BEA==A
@832_2WVZPS_8
GGAATGTTCACAAATCATAGGCTTTTATTCACCTTACAACATTCATAAATATCGTTATCGTGCTACTGGCGATACAAGTCTGAGCAATGGTTAGCAACTCCACGCTTCTTGCACCAATTTTCCGAAGAAAATCCAAAACCAGATGGGAATTAATTTTTACCCACAGACCTCACCCACCTTTTTCAAGGCACAATCATTCAGATAGAAAAACATAATATTTACCTATAATACTTGTTTTACTCATTTGATTCCTCTTGGGCTACTATCGAATTCAACTTATCTTATAGTCATGTTTCCACGACATCATGAGGAACTAACTTATTTGGTATTACCAAGGGCTTATACAAGTTACCAATTTGTATATCTTCTTGATTTCTTTTACCTTTCGAGATAACGTCTATTGCGTTAGCGATAAGTCTTTTTTCACACTACGTCTACTTATAAACTTGCACATCAGTTGAACTGTAAGATATTATTATATCTCTACTAACTCATCCTTCTTACGGGTGACTTACCCAGTCATTATAGATTTTGTAGTAATTGTACTTAATTAAATGTATCCATTTAATCTTTCCTTCACATAACTCCTTTTGAGAGCACAACTAATTCCTTGCACTGTTGATTAGACAGTCATACACAAGGCTATGTCTATAAACATTCCA
+
JJOSRSNNNKQJLPSMKHKKNGHLKSIJSKLSJMKJISOMKMPLQSJSSIPONHNINPPNISOLQSSMSLILSKKLGJPMIJSSLNKONHSNIKH33333B@BCGFFFGHPSNSQMISJKBBSGILFGKLFDHNHINQLJIINHJSMMLLJSMDNJIL@@G=2GHJJLJLNPMQMMHOIOSNMKKKIGRLSKKKJLSQSLSOKSSKSJJKPLSJLSNMNJPJNSINMMKMOMOJHMSLNKIHJHKJEBB>856((-))7NSMJGJPHFIFIRLSKJISKKMKPJQPIHSGGSJPSMSIIIKJHOSJPNQLNIMJMPMORNKJJONKSPSORLLNKKRKNJKKSMSMMRSSPKSOLSLSLSMSKOSLHF@:11:::9:@EIDOIIJSMQMKKISSKISQHHMSLQMMJKRLA??8734470++++-CDHHHFGFIIJSLMSJKLNLOHJKINNMSQSLQIJSKJLMIJMSSSSMSSRSSLPJSNJIJLNIKGIEDEAAAB77766443345557<=>FCDFJNSNKHKIJKKLSSPKLIOLIOJSSGCECDSJJSQPOOGMEEEEFJISSMLKNLRDC??CFKKOGJLPOSILEFHEFHIJHIGKNSSMMJHKHGQINOSSLOIMMQHGHGGGHGHHHGGGHIHGEFFDB@=<=BDCGFF@@?
@833_2WVZPS_8
GGAATGTTTATAGACATAGCCTTGTGTATGACTGTCTAATCAACAGTGCAAGGAATTAGTTGTGCTCTCAAAAGGAGTTATGTGAAGGAAAGATTAAATGGATACATTTAATTAAGTACAATTACTACAAAATCTATAATGACTGGGTAAGTCACCCGTAAGAAGGATGAGTTAGTAGAGATATAATAATATCTTACAGTTCAACTAAGTTTATAAGTAGACGTAGTGTGAAAGACTTATCGCTAACGCAATAGACGTTATCTCGAAAGGATAAAAGAAACCAAGAAGATATACAAATTGGTAACTTGTATAAGCCCTTGGTAATACCAAATAAGTTAGTTCCTCATGATGTCGTGGAAACATGACTATAAGATAAGTTGAATTCGATAGTAGCCCAAGAGGAATCAAATGAGTAAAACAAGTATTATAGGTAAATATTATGTTTTTCTATCTGAATGATTGTGCCTTGAAAAAGGTGGGTGAGGTCTGTGGGTAAAAATTAATTCCCATCTGGTTTTGGATTTTCTTCGGAAAATTGGTGCAAGAAGCGTGGAGTTGCTAACCATTGCTCAGACTTGTATCGCCAGTAGCACGATAACGATATTTATGAATGTTGTAAGGTGAATAAAAGCCTATGATTTGTGAACATTCCA
+
OSIKJILIJNSLLLSQSNPSOSSNMMKNOSOOSMLLSSKQLMIHNMOLHOOKHKOSOIHHLRSPSSPLMHKRHMGLMHMLSLLKMSF?B?JIIHE@@A<BHGJHLILISNLOKKSKSNJILKSSIIGHFLSRNSLNSKLLNRSMKSSSPSLSQCD<;29888AASJJKCFHGIAABBIFECDKNLISKNSSSKSHIHNMNNSLSMSKSKHOMLNLOSKMSKHNSJKGSHLOSLKRKJPLJMNJJISLIIKIHSSLSIIH@S:999:HJKOSLHSSJMLNSF@>?@BFEDSIG@AKJIGFLSMRNLNQNKMSQKLSSSMSMOPNRILNLNQNSPNOJKKJNSMSQLJSJSKOSNJMNKKQSONLIHEDEEESSNINHDDDKIJHLHHHOJOJOJMSMIHGKSMSHHLKLKMKMHHIINIJSSGJMMQNOLSILMMJHLSPSSNOHOKSPKSKMSMIJJSOSQNKOIMSPIILOLLLQOMIIILPLJHIPSHBCBBESENSKONHLQHGJGHMQKHMSNHCDDSKJMMNLJFHJMNSOPHKIJFI>DKKIGHHIKSHSJLNJIIKKHSKKGIGJIIMKNMHLIBGDGHIHKLLNPFFFFFHFGLHLQLMSJHJJISSNLKLFIFHIIGJLJGLIMIIGKGIIMKMMMSLB@@:87
@834_2WVZPS_8
GGAATGTTCACAAATCATAGGCTTTTATTCACCTTACAACATTCATAAATATCGTTATCGTGCTACTGGCGATACAAGTCTGAGCAATGGTTAGCAACTCCACGCTTCTTGCACCAATTTTCCGAAGAAAATCCAAAACCAGATGGGAATTAATTTTTACCCACAGACCTCACCCACCTTTTTCAAGGCACAATCATTCAGATAGAAAAACATAATATTTACCTATAATACTTGTTTTACTCATTTGATTCCTCTTGGGCTACTATCGAATTCAACTTATCTTATAGTCATGTTTCCACGACATCATGAGGAACTAACTTATTTGGTATTACCAGGAGGGGCTTATACAAGTTACCAATTTGTATATCTTCTTGGTTTCTTTTATCCTTTCGAGATAACGTCTATTGCGTTAGCGATAAGTCTTTCACACTACGTCTACTTATAAACTTGCACATCAGTTGAACTGTAAGATATTATTATATCTCTACTAACTCATCCTTCTTACGGGTGACTTACCCAGTCATTATAGATTTTGTAGTAATTGTACTTAATTAAATGTATCCATTTAATCTTTCCTTCACATAACTCCTTTTGAGAGCACAACTAATTCCTTGCACTGTTGATTAGACAGTCATACACAAGGCTATGTCTATAAACATTA
+
SSMNKRSSPROSMSSPJJSSSMPSSORSOKOSOSKQJMLKSSNLKSNSSSLORPINMRJMLKKSMNLLLRGFJFHLIKMNSLSLSNSJLIMKG666GHIJRLMIJIJQNSSSMSPJKKIMADSESORISKKJSIGLNMNIKEJSLLSISJSMIILLSKSLKJNKLIKHGSJOKSMHGSSJJJHSNKKMLMLRMOLMIMLMRJSMMPQSSSKMSNLJNKJLMOLSOSSMSLLNSNRNLSSLPSKKKOSHGOSLOSSE>>>NISLOOKIHJMGLIMKKNJSLLMKIIHNIQMOHKMPJSGFDGIGMIGJEHGNIMNRLSIMSNISPLLJOSSSHD2*'&&&&--21/117;FCGHFHNJJKLSKKSSPSNMMJIJHEEEFB?=<C>HFDDILFGGHGPSSLLOQPH88888SSHHHFDEECCCAFBFBJSKLOOSNILSPSLRLLPSRLSSMSKRPJJSMNSQSQJSKLKSLIPLEGGGGLKFFIGIGEGHHQIOKMJKNSOLOJJSHHLKJKSMNMKLSEIMLSJLMQKKNLPKKOKLSKMPPJJRID@@??@LMNMNLSMOMJGLLRNJSSOSMLKFFCCHHSOSMPL>;:32/3=@HHIGJGMJMSMSNOSNSMPKSKPSMNSSOSOPJKMJJPMSOOLKKQOSNHKLIIJFJPKIMIOK
@835_2WVZPS_8
GGAATGTTTATAGACATAGCCTTGTGTATGACTGTCTAATCAACAGTGCAAGGAATTAGTTATGCTCTCAAAAGGAGTTATGTGAAGGAAAGATTAAATGGATACATTTAATTAAGTACAATTACTACAAAATCTATAATGACTGGGTAAGTCACCCGTAAGAAGGATGAGTTAGTAGAGATATAATAATATCTTACAGTTCAACTGATGTGCAAGTTTATAAGTAGACGTAGTGTGAAAGACTTATCGCTAACGCAATAGACGTTATCTCGAAAGGATAAAAGAAACCAAGAAGATATACAAATTGGTAACTTGTATAAGCCCTTGGTAATACCAAATAAGTTAGTTCCTCATGATGTCGTGGAAACATGACTATAAGATAAGTTGAATTCGATAGTAGCCCAAGAGGAATCAAATGAGTAAAACAAGTATTATAGGTAAATATTATGTTTTTCTATCTGAATGATTGTGCCTTGAAAAAGGTGGGTGAGGTCTGTGGGTAAAAATTAATTCCCATCTGGTTTTGGATTTTCTTCGGAAAATTGGTGCAAGAAGCATACGAGGAGTTGCTAACCATTGCTCAGACTTGTATCGCCAGTAGCACGATAACGATATTTATGAATGTTGTAAGGTGAAGCCTATGATTTGTGAACATTCCA
+
ESKMLJOIINSJIOGHSKKKOPMMKSNJSLMLMOJSKKMJHIKMMSKOILLIKQSSSKSSSMHLKNNLKLPKMSPNOSPLMMLKMJPKMQKKSMOJPOLIKKKLSJJSONSSLNSSQJSKHLPM99999SNLSMOKPILSJSJKJSNOJJMMLSJMHBFBEIJJKLNHLKIKNIIJKKJSNJMSLJSKIIKHBBBACLJJPKJMLKNONMSOLKKLMLJIKKI=SJMMMLMGJKLJSNSSPNGGMHGJKGHGMMHIHIIJNMMIGKDJISJBABSJJSOIKLSMSSSPGHHHKMKMSMSKMIHSLJSNS@??HGFJJJMMPMSJJSRHNLPJHGHGGSKMJJOMKHOKIRLJHJJJLNOEEECDJLJKHDCC@BBDBABDHGGDFJSHGIHGFHFHEIEDJJJEHR<999:HLHSOLMJIKKSMKLJPHJJHJJLHMKJIKKKLOKMKJJJLSSMSLKKKIKKLNIOKNKLMJMHIHLQMRONOIKKHLMSKJJLLOINKGKCMLMNMMJGC66>77KQJLIQJMNSJFGLPLJK>>?KSQMQPFHIDBA>:;:87.-,****+*+FDDHKHIGGFJKJIGFEFGFGKMHOGIFEEFFHKJOIGEEECFCCCCDJJLII=5CDFGHGIFFEEDEGSKKOLIHGJHIJMJJKMKLNOIHF
@836_2WVZPS_8
GGAATGTTCACAAATCATAGGCTTTTATTCACCTTACAACATTCATAAATATCGTTATCGTGCTACTGGCGATACAAGTCTGAGCAATGGTTAGCAACTCCACGCTTCTTGCACCAATTTTTTAGGAAGAAAATCCAAAACCAGATGGGAATTAATTTTTACCCACAGACCTCACCCACCTTTTTCAAGGCACAATCATTCAGATAGAAAAACATAATATTTACCTATAATACTTGTTTTACTCTGTTTTAAAATTACCTCTAGGGCTACTATCGAATTCAACTTATCTTATAGTCATGTTTCCACGACATCATGAGGAACTAACTTATTTGTTATTACCAAGGGCTTATACAAGTTACCAATTTGTATATCTTCTTGGTTTCTTTTATCCTTTCGAGATAACGTCTATTGCGTTAGCGATAAGTCTTTCACACTACGTCTACTTATAAACTTGCACATCAGTTGAACTGTAAGATATTATTATATCTCTACTAACTCATCCTTCTTACGGGTGACTTACCCAGTCATTATAGATTTTGTAGTAATTGTACTTAATTAAATGTATCCATTTAATTAAGTACAATTACTACAAAATCTATAATAGCTGATTATCAACCGTAAGAAGGATGAGTTAGTAGAGATATAATAATATCTTACAGTTCAACTGATGTGCAAGATTATAAGTAGACGTAGTGTGAAAGACTTATCGCTAACGCAATAGACGTTATCTCGAAAGGATAAAAGAAACCAAGAAGATATACAAATTGGTAACTTGTATAAGCCCTTGGTAATAACAAATAAGTTAGTTCCTCATGATGTCGTGGAAACATGACTATAAGATAAGTTGAATTCGATAGTAGCCCAAGAGGAATCAAATAAGTAAAACAAGTATTATAGGTAAATATTATGTTTTTCTATCTGAATGATTGTGCCTTGAAAAAGGTGGGTGAGGTCTGTGGGTAAAAATTAATTTCCATCTGGTTTTGGATTTTCTTCGGAAAATTGGTGCAAGAAGCGTGGAGTTGCTAACCATTGCTCAGAATTATATCGCCAGTAGCACGATAACGATATTTATGAATGTTGTAAGGTGAATAAAAGCCTATGATTTGTGAACATTCCA
+
&+0BGJMIIIJMHMMOLHGKHHIIJRPPSNLKLIQJJGIIIPEBACCIIMKKIGGOMLKIKJIQLQSNOHHHHIIIHIMJSKMPJNSMJLSSJJIIQKSLSNKLLIMLJSKKFGD<9763026(''&&)*+//AEHFHJIHLGCHHGHGKKSSRMILFIJJIHJHPHHKOHLNNLJLJSILGEFEESIINJOHKIMLLSJLJSKJGHFJPLKSIPLLJNIMNMSMMJKOJIFEFGEB>=4,*'&%%&&&&%&'&&(&&&&%'$$$%%0543444>???GJHHOMNKSMSRMSAIKNNMKMNSMKHEEFFGHMKSOMQSPLMGNLIKSLHLJISSIOQMLOJHHIIFJHNJNSLJMMLOPPNJOILKSLKIIJHLF@<,++,7/:5890:DGGNSHHHFHHIIHEEEFFLIHHCCACDHBAAA=<<98820122EFDDBBCCDEEFEFGGGGHKMJIJKHLNLMNNJLMPSSQJMKSOMKQHSJSQNHHHHHKSIKSOIMJJOOOGJGFEFHIKJLHMJJJHJKGJJLJSJJIIJFIISSNLSJHHJMLJIJIPFGHLHMMJIIMSHGDEHLHQJQFEEDEJSJHJOKEDBAABA@A???>=<))))))..+*&%$##$'%&&5555>C>=?@BCDFFFGHHEFFCAAAABEFEIGIGC@><96554389;=86431.----5;<<=>?>>AABCB??@AADD@?=66::77777<BBC76:;:>?A@DDE=>>?GFGFFACFHQRHLHC<;752..,)*4656522CDFFJHHHHGISJFHSILKLFKEGHEFGFFKPHLHDIIEGFEECCDCA>==<<;99999::9;@?@@CBDCEFGIFEDGFECAA@>>==:;<<<;;;4/....1666)(((()'''*+,-122320/,-;<===??@@@A@A@>??B?:999>?=444?BFEEFGHFHGD@EDENKMEDGECEGJDHFEFGEDCA>?ADEDD86676-.--..:?@FGJGKIEEOIIHJGIKHHJIHK??>==?>>=;:888778854221**''((()*,++++(&&%%%%&;=<<<=855//,,-001'&&'),---79::;9887689?A?@@@AHGDDD@@@A<=====BBBCCBDCCCA
@837_2WVZPS_8
GGAATGTTTATAGACATAGCCTTGTGTATGACTGTCTAATCAACAGTGCAAGGAATTAGTTGTGCTCTCAAAAGGAGTTATGTGAAGGAAAGATTAAATGGATACATTTAATTAAGTACAATTACTACAAAATCTATAATGACTGGGTAAGTCACCCGTAAGAAGGATGAGTTAGTAGAGATATAATAATATCTTACAGTTCAACTGATGTGCAAGTTTATAAGTAGACGTAGTGTGAAAGACTTATCGCTAACGCAATAGACGTTATCTCGAAAGGATAAAAGAAACCAAGAAGATATACAAATTGGTAACTTGTATAAGCCCTTGGTAATACCAAATAAGTTAGTTCCTCATGATGTCGTGGAAACATGACTATAAGATAAGTTGAATTCGATAGTAGCCCAAGAGGAATCAAATGAGTAAAACAAGTATTATAGGTAAATATTATGTTTTTCTATCTGAATGATTGTGCCTTGAAAAAGGTGGGTGAGGTCTGTGGGTAAAAATTAATTCCCATCTGGTTTTGGATTTTCTTCGGAAAATTGGTGCAAGAAGCGTGGAGTTGCTAACCATTGCTCAGACTTGTATCGCCAGTAGCACGATAACGATATTTATGAATGTTGTAAGGTGAATAAAAGCCTATGATTTGTGAACATTAG
+
GGLNNPJLMJSIMSJKJMRRNKJMSJPKJIMLPKMKIHFGIJKOLJIIGKHSMSSSSLNMKMPQIOLLLKQLSLOJIGGEFFHKKHC<>=AACHK@?@EGLJJKLMLIKLSPLLOJNMKKSPNSLIMMKJSJKKLJHKLJJRSKJKKOLKOJKSIOHEIDFHHMMOSJMMJMLLIJGFGJHHLILKSSJSSSLIJIIKRJMLSPMHNLRILSSJHKLMNMKHSILHHJIHGJFKPSKSMGBA<====FLGGGHGJKFHRLSKHPRKIPNOLLKOIKSKIGIISJPJNMPJJKQKMOJMIKILSLRIJHJHLDEDEEMLIKHSMOLNMIIOKSJSJMSLJNLOHKKNSKKRSJMLJLLIKMOJJSNNJMMQOPGGKILKONHIC>>?SJOSQKJIHJIJHFPHIHGGISSSOLSMSMLNSHIHIOKSSSKHNSNSMAAAAAKLSLPSNJJSQRSLPLIJIJNIPLKOSSNKQJLSKGGGSSSSLNISJNJKJLKNHOSPQSSKLQRRPPSSLLIGIHIMIKPKSKSSSNRSQOIM0,,,>==<9988889864;;;:;<=INJJSKHIJIHIGHKSLKOKGLRSLPHSJJJFDDEDESSJLEEEDDDDCDEGJKJHHIJFGRIPLHJHEHFHKFIHHJKFHEDEEFHKJQMH99:866)(
@838_2WVZPS_8
GGAATGTTTATAGACATAGCCTTGTGTATGACTGTCTAATCAACAGTGCAAGGAATTAGTTGTGCTCTCAAAAGGAGTTATGTGAAGGAAAGATTAAATGGATACATTTAATTAAGTACAATTACTACAAAATCTATAATGACTGGGTAAGTCACCCGTAAGAAGGATGAGTTAGTAGAGATATAATAATATCTTACAGTTCAACTGATGTGCAAGTTTATAAGTAGACGTAGTCTGAAAGACTTATCGCTAACGCAATAGACGTTATCTCGAAAGGATAAAAGAAACCAAGAAGATATACAAATTGGTAACTTGTATAAGCCCTTGGTAATACCAAATAAGTTAGTTCCTCATGATGTCGTGGAAACATGACTATAAGATAAGTTGAATTCGATAGTAGCCCAAGAGGAATCAAATGAGTAAAACAAGTATTATAGGTAAATATTATGTTTTTCTATCTGAATGATTGTGCCTTGAAAAAGGTGGGTGAGGTCTGTGGGTAAAAATTAATTCCCATCTGGTTTTGGATTTTCTTCGGAAAATTGGTGCAAGAAGCGTGGAGTTGCTAACCATTGCTCAGACTTGTATCGCCAGTAGCACGATAACGATATTTATGAATGTTGTAAGGTGAATAAAAGCCTATGATTTG
+
PIKKIHSSKMSPKJKRHJMIJMSKMKJKSSJOSQJLIJLHJKQHJOSLSGMQGOLSIGGIHSOLMOOKHHHKOMSRKGJKJSSMPHHKQOPSSSMJIMLKNKIJJKIJSSLSSMLIFHLJLIOIDBABAQKILJOLSMMPLLSILSLIJOMGKKRJGDE=?AA@==BD;:;;<;999<;;;?GSHJJJMKNOLSMNSSMSOKKJLNPOSMRNNJSNJKMSSMNJLLLSNNSIMHKLGJKOJSDGOLINIJHJJHJKJKSJKOGJOKFSOOJHINKHNSSMLPPQKOQIHMKSMSJJSMPLSJSSKJSIRHOMSSISNMNSFHFPSRMSSLOSMSJJKPSSSSSKSISPSSJMKMSILSIKLHSKKKSSLLNFGJHHLLRLMKHLNJJLQLSFHGGFOKIFIKLINSNSSOLJSKSORQSRSHIMPSSKJJJMQNOINISHSILNNPKKJQMSSP@A@A=43333DIHJISJJLMJIDSQIKSMLKSMSQMKMSMSMLLQPSOJPMSSOLKKNFHJBILNSJHSQKNKLSNKLMSE@@BJMLLLNSGJHHGFIMKHGFEGGFHGGGCB::99899;<??>@ABHIFHJINIFHFKJGFMKKILGJHKGFFFJLLNNNHJIIQKMMJFDFFEFHIFGIHJGIGBCAA9991
@839_2WVZPS_8
GGAATGTTTATAGACATAGCCTTGTGTATGACTGTCTAATCAACAGTGCAAGGAATTAGTTGTGCTCTCAAAAGGAGTTATGTGAAGGAAAGATTAAATGGATACATTTAATTAAGTACAATTACTACAAAATCTATAATGACTGGGTAAGTCACCCGTAAGAAGGATGAGTTAGTAGAGATATAATAATATCTTACAGTTCAACTGATGTGCAAGTTTATAAGTAGACGTCATGTGAAAGACTTATCGCTAACGCAATAGACGTTATCTCGAAAGGATAAAAGAAACCAAGAAGATATACAAATTGGTAACTTGTATAAGCCCTTGGTAATACCAAATAAGTTAGTTCCTCATGATGTCGTGGAAACATGACTATAAGATAAGTTGAATTCGATAGTAGCCCAAGAAGAATCAAATGAGTAAAACAAGTATTATAGGTAAATATTATGTTTTTCTATCTGAATGATTGTGCCTTGAAAAAGGTGGGTGAGGTCTGTGGGTAAAAATTAATTCCCATCTGGTTTTGGAGTTTCTTCGGAAAATTGGTGCAAGAAGCGTGGAGTTGCTAACCATTGCTCAGACTTGTATCGCCAGTAGCACGATAACGATATTTATGAATGTTGTAAGGTGAATAAAAGCCTATGATTTGTGAACATTTCA
+
OKSSSSJKSSPCCBBCEHKRLKSNMPQOMJSQPNNPJIPPLSSSPKNLOLHOGKSQRLOKRLSQKJIDCBCNJOLQSSSMSSPSIRPSNNLQPSQOLSSKMGJONJMQJSQKOSF>===>LBCB>>>>>FFJMLHJIPMJLOSSSKSSNOSMJHHIH9975679HHKJKLGGKLNOIMSOSSLSLNSSOSNLQSSPSOMSNSPSSOSSSNMOMRRJJSPLJ3111//////*))))*EBEGKEGSJJLLJKHKMKKHOJLKMMLOKLJPOMRSMMNNOKJLLJKRSMLJSFMOPMKSJK??33336LJIGRJKPQKFGCBADGKLMKHMSNMKMKMRMPKMKKJKNSQSSMSSHJQOSSMRSRJNLOMSJJKIKJJIJFIPE?>>>EGEGHLGJMIKKILKLO?C>9777KSFGPLIKJKKKSLSPMLSMKSINPHJHLFJPHKKLKMSMHSSQEA???KFGHNJHMMMSMNSJLDEIISSLORIIKEIBBAB66664455599AA@A@>;;--4--*))),CD@++++22210466:::PLLLRLKJLNFGKHGEKKMNKSLPNOIOLPIJNNKISSMAKNPSOLRKOHLMIIHIQLOKHGIKJHJHIDKSMSS54444HIKGHSLSQDCDCCIJJSJGHKGHJHHOSOQMSLHKRSDA
@840_2WVZPS_8
TGTTCACAAATCATAGGCTTTTATTCACCTTACAACATTCATAAATATCGTTATCGTGCTACTGGCGATACAAGTCTGAGCAATGGTTAGCAACTTCCACACTTCTCTTGCACCAATTTTCCGAAGAAAATCCAAAACCAGATGGGAATTAATTTTTACCCACAGACCTCACCCACCTTTTTCAAGGCACAATCATTCAGATAGAAAAACATAATATTTACCTATAATACTTGTTTTACTCATTTGATTCCTGTTGGGCTACTATCGAATTCAACTTATCTTATAGTCATGTTTCCACGACATCATGAGGAACTAACTTATTTGGTATTACCAAGGGCTTATACAAGTTACCAATTTGTATGTTTTCTTTTGGTTTCTTTTATCCTTTCGAGATAACGTCTATTGCGTTAGCGATAAGTCTTTCACACTACGTCTACTTATAAACTTGCACATCAGTTGAACTGTAAGATATTATTATATCTCTACTAACTCATCCTTCTTACGGGTGACTTACCCAGTCATTATAGATTTTGTAGTAATTGTACTTAATTAAATGTATCCATTTAATCTTTCCTTCACATAACTCCTTTTGAGAGCACAACTAATTCCTTGCACTGTTGATTAGACAGTCATACACAAGGCTATGTCTATAAACATTCCA
+
FFFOLMRLLLIKSQLHJKJNJKSKSSNSMSSMLKKIJLSMJMJMSLNLNJKLNHONMLRMLISNKNHJKFKNMLJMKSKLSIHPJCD5444.)(('&&'+,*****+++>?JNKHHGDE.07/0DKQQSQLPSPKNNLINSRLJLLOSKRMSSLLSSLKSJGLSHLIJPPRPLSJSMIGLKSQLILPLLSLLHHIISKLNMMLSHSMSOOSRMKSKOOKISJJMSKQSHOKSLQPQSRNSJJKOOMMSSKJSOSJMLOSNQSJSKJJGFLHDFKQSKSQOMSSKNPKNKSINSSMKRIKSJPRSSSSSSOQOSSMSSSOMSSSOSJMKMJSMHIJKIHIC.-,++(&%'&'+*)''++,'''))*,,2224.6??HGIHHHDSJLNLKQSNSKONMJKSJIIIJJKSOSJSJLJKJSIMROKNMSJSSSQQLKJSOKHLJEIMIKSSSSSKNMPSQMNOSQPSPSJSSSSLNQKSONKNSSSLIHLSMSOJPJNKJNOPSMKKKRPIPSRKSOIQSOSKSSLMSRQKEI1-CBBIKMNSSJOSNOKSKKIKHIOSKHMNKQHPMQLNOQKSLSPNMLRLJJJLKJPNSMSOLJQOPPMKMMSSLKSPRLOLNJSSSKSSMLLKLPLPLKSMOSSJSOSHINJOSMKLSNJHHHHGJKSHGB
@841_2WVZPS_8
TTTATTCACCTTACAACATTCATAAATATAGTTATCGTGCTACTGGCGATACAAGTCTGAGCAATGGTTAGCAACTCCACGCTTCTTGCACCGATTTTTCGAAGAAAATCCAAAACCGAATCGGGAATTAATTTTTACCCACAGACCTCACCCACCTTTTTCAAGGCACAATCATTCAGATAGAAAAACATAATATTTACCTATAATACTTGTTTTACTCATTTGATTCCTCTTGGGCTACTCGAATTCAACTTCTGTTTAGTCATGTTTCCACGACATCATGAGGAACTAACTTATTTGGTATTACCAAGGGCTTATACAAGTTACCAATTTGTATATCTTCTTCGTTTCTTTTTATCCTTTCGAGATAACGTCTATTGCGTTAGCAATCATCTTCACACTACGTCTCTTACTAAACTTGCACATCAGTTGAACTGTAAGATATTGCTGTATCTCTACTAACTCATCCTTCTTACAGGTAGTTTACCCAGTCATTATAGATTTTGTAGTAATTGTACTTAATTAAATGTGCTCCATTTAATCTTTCCTTCACATAACTCCTTTGAGACACAACTAATTCCTTGCACTGTTGATTACCAACAGTCATACACAAGGCTATGTCTATAAACATTCCA
+
99;59::::FFGEDFGFGIIEDDBCDCDI22222BBDGGFGHFBLRHEEFDEIDHLECAA@C88889:64444667540----+(()++,87/...--('%%&(0334EDBBADCDE+***)))))CGGEFHDDEDB>??=>-,+++,-29@A<DGFCIPMIKLLSLJMKJMLKSEJDEDDCA=:>?EE=<999=BAA;;B==@BGGLSLRLILSLLLGC=@AA<A=966720-%%&%&'&%$#$%$%'**//.(()//-&'****+,,-,378>BBBDBAA===BCCCEC<872000.*,0002000447;?>>AAA==:76552278=@AA<>;;:ACCB=66.+,,,,....11:=@@@=57BFEKOMN@???>AB@@AA@?99(((''('&('(899;@@>?<<4/2'&&&'.26633467@BDEDD9999:BC=6665447*)))))**7///2211234>?;;;>646/-''()&%%%''),,(,++++CAC888889JGD@@?@CBHCCB=9888;;-,,,-2*)()))+-,()-*****+58667543223,,+,-'*''&&&*:;>@DDCB>>>==A@?>>;4100)('&&&&(+,,,,,,2147CCBBAAB@@?A?@C<866111
@842_2WVZPS_8
GGAATGTTTATAGACATAGCCTTGTGTATGACTGTCTAATCAACAGTGCAAGGAATTAGTTGTGCTCTCAAAAGGAGTTATGCGAAGGAAAGATTAAATGGATACATTTAATTAAGTACAATTACTACAAAATCTATAATGACTGGGTAAGTCACCCGTAAGAAGGATGAGTTCATAGAGATATAATAATATCTTACAGTTCAACTGATGTGCAAGTTTATAAGTAGACGTAGTGTGAAAGACTTATCGCTAACGCAATAGACGTTATCTCGAAAGGATAAAAGAAACCAAGAAGATATACAAATTGGTAACTTGTATAAGCCCTTGGTAATACCAAATAAGTTAGTTCCTCATGATGTCGTGGAAACATGACTATAAGATAAGTTGAATTCGATAGTAGCCCAAGAGGAATCAAATGAGTAAAACAAGTATTATAGGTAAATATTATGTTTTTCTATCTGAATGATTGTGCCTTGAAAAAGGTGGGTGAGGTCTGTGGGTAAAAATTAATTCCCATCTGGTTTTGGATTTTCTTCGGAAAATTGGTGCAAGAAGCGTGGAGTTGCTAACCATTGCTCAGACTTGTATCGCCAGT
+
NOSNMIMPLMROSLNPSICBA99:::JHEFFFGHOKGFFFGINSKOPLSMKLISMSLKILKQSPMINSRKHNSNKSKSHLIB)))((.012;?????B=FJIINIMNJQRSSJJSB????SSS<::::9@CCJIMEFGSJMNNSKSQRNSKS<<<<988;:=GMLSSMGGFGF((((()657HMGFSHLSPPNROPSNOSOPKKMSLKNMSROMLHRNSKNHKJHHKHJJGHIJMKNMPKPONLMJOIIHIGIKJKIHHSISOOMNKMNJRJLSSFABA>@BBOIHGIC;>@CKKIJOSKSSLGDGNILSPJSLSKKLKISOOSQSSMSEDECCFBEDHJIMQMLKSMNSISILQMGSSGGHGGISMKSJGKGGHKEF?@E?>>FGIOKJSGEBCCEOLKSHLMSKSIMPKSSLLOJCDABCJJIQLKGGHHJKKFGHGFIHLJJMKJJSKRSOOSNJIJIIHJLOJRRSLINNLHGKRLLJLIHLOMKJKHLJGLMIMLMECFKKQJIILJKIKKLMSSHSLOSMRISKPNHSC???KNIKJPMIHHPGEDEKFCEFHJLHIMJJEDAAAACFFJFGEBAA?AABDE>***(')
@843_2WVZPS_8
AAAACATCAATGTTGCCTATAATACTTGTTTTACTCATTTGATTCCTTTTGGGCTACTATCGAATTCAACTTCTGTTTTTATAGTCATGTTTCCACGACATCATGAGGAACTAACTTATTTGGTATTACCAAGGGCTTATACAAGTTACCAATTTGTATATCTTCTTGGTTTCTTTTATCCTTTCGAGATAACGTCTATTGCGTTAGCGATAAGTCTTTCACACTACGTCTACTTATAAACTTGCACATCAGTTGAACTGTAAGATATTATTATATCTCTACTAACTCATCCTTCTTACGGGTGACTTACCCAGTCATTATAGATTTTGTAGTAATTGTACTTAATTAAATGTATCCATTTAATCTTTCCTTCACATAACTCCTTTTGAGAGCACAACTAATTCCTTGCACTGTTGATTAGACAGTCAAACACAAGGCTATGTCTATAAACAGTGCAAGGAATTAGTTGTGCTCTCAAAAGGAGTTATGTGAAGGAAAGATTAAATGGATACATTTAATTAAGTACAATTACTACAAAATCTATAATGACTAGATAATAATATCTTACAGTTCAACTGATGTGCAAGTTTATAAGTAGACGTAGTGTGAAAGACTTATCGCTAACGCAATAGACGTTATCTCGAAAGGATAAAAGAAACCAAGAAGATATACAAATTGGTGACTTGTATAAGCCCTTGGTAATACCAAATAAGTTAGTTCCTCATGATGTCGTGGAAACATGACTATAAGATAAGTTGAATTCGATAGTAGCCCAAAAGGAATCAAATGAGTAAAACAGATATTATAGGTAAATATTATGTTTTA
+
CADBC20.-/0.//+((((;<BCKHKLMSMMLNSIJ@AHB799921+()/,9?BHLIJLH<9778:??>>>?,,++*((('*.//11D79676679DFFFKMISIKJMMMMOQPJJLB11112MSKHHLGMLIGC-----99999>?=>EIKNHRSKIHJKFEIEDB<88899976=<EIIFMSCCCDDJKPQNSLMLKROJLRPKLSQNSHEFEB<:;;DFFEDDDESKRKKKNMPPSPNOJKSSOSONKKSPKNQLNRSSSSSJSISNLNSSMRSLQKSSRSSNLKOKLKKNKEFFGGFGGRKIOSSLKLROKSOJPMJKJJOKKQSSSKPMNKSQKNOJKKJSLLISOMSKJSKMNIPJOKMQLSNSFGBCSJHILNLNSOSSSNSSOSSROILPSRQMONMMIKRSISKMSKAABLQNLNMRJKKJSIKIIHSSONJRSKMJHKHJIMJMKLNNJLRJGMA@AA@AIFDBB@@DC=<HEEDEEHGJGHIDEHISIFKIGGEEDFEFCD:7544455/,,,,,--.36=<:966611;;;5566@@99+++*,47:>>?ACEGIGHKGFCAB?AAC@;::::@AEDB@CEEDI@99989:9::;=?A=CFEEEEDDIJGFEDCDDGHGFDA????BEHEEGEGGFCEA@CCCBGGB@76520,,///)(''(**333(((((-,--.44431--./211445533455<889<>@?===><<744444111102210.&&%%&'+,-----..//11112222469741210445676665666643321////,*&&'%%&&(66656665222226785/
@844_2WVZPS_8
GGAATGTTTATAGACATAGCCTTGTGTATGACTGTCTAATCAACAGTGCAAGGAATTAGTTGTGCTCTCAAAAGGAGTTATGTGAAGGAAAGATTAAATGGATACATTTAATTAAGTACAATTACTACAAAATCTATAATGACTGGGTAAGTCACCCGTAAGAAGGATGAGTTAGTAGAGATATAATAATATCTTACAGTTCAACTGATGTGCAAGTTTATAAGTAGACGTAGTGTGAAAGACTTATCGCTAACGCAATAGACGTTATCTCGAAAGGATAAAAGAAACCAAGAAGATATACAAATTGGTAACTTGTATAAGCCCTTGGTAATACCAAATAAGTTAGTTCCTCATGATGTCGTGGAAACATGACTATAAGATAAGTTGAATTCGATAGTAGCCCAAGAGGAATCAAATGAGTAAAACAAGTATTATAGGTAAATATTATGTTTTTCTATACTGAATGCTTGTGCCTTGAAAAAGGTGGGTGAGGTCTGTGGGTAAAAATTAATTCCCATCTGGTTTTGGATTTTCTTCGGAAAATTGGTGCAAGAAGCGTGGAGTTGCTAACCATTGCTCAGACTTGTATCGCCAGTAGCACGATAACGATATTTATGAATGTTGTAAGGTGAATAAAAGCCTATGATTTGTGAACATTA
+
LLMPLJSKKKRMKQQORPOSNLMOSJSMKOISSNN22222DDEGFGFJPSSSNKSSSLKKLKSSIMOSGJKHIIMSLNQJSKIEBB?<:<<>AA?88NHHKJHIIMQKSNNIKJSJMLHKHSKSHGFGHOSOJHJNGLSLMSOSNSSPNLIMF@?F;999:>@B?@DKNSLNMMJKHQPNQSPMMISLRSRLQNKOJJKJNKKOLJMLSMKKOMJMPNLMOKGKIMJLIMGHIJJSLLSLSSSKJMSOGJNGIJHIIIGNJOIIGJKMLJDBAAA??>=)((*:9=>;BFFJHKSPLNLNISMKSSSLSSMLSNSQNSKKMRMKJQNSSKJNLOGHISHOSECEFFMKJMSJOILLRLJPLSKHMNSSKNIHJHGIISKOMMSIJKQQJHJHKIMHNIJLKLKNSSSOSJJJSKSSSOOGKKHPKKJKSPLEGFFFINHKPKSJSLSONJKKSSIFCF/----GKILMILNKHMKPGBSKNSSRNRSLFSMSISLNQHIJLHNNHRSKPHSSSJHLHNJQKIRILMKJIJELPNN<666KNKIRSECDEDC;?EFBBCJKJSSKKJDDEFEIFHJIIKIHKJMIPIILIFEEEEFIHHHGJ98889BAAABGJJIEGFFIGKHJMFFEEDCDEEEGJJHGGJIJFA<=?<>9,,-544.
@845_2WVZPS_8
ATAAATATCGTTATCGTGCTACTGGCGATACAAGTCTGAGCAATGGTACGCATTCCACGCTTCTTGCACCAATTTTCCGAAGAAAATCCAAAACCAGATGGGAATTAATTTTTACCCACAGACCTCACCCACCTTTTTCAAGGCACAATCATTCAGATAGAAAAACATAATATTTACCTATAATACTTGTTTTACTCATTTGATTCCTCTTGGGCTACTATCGAATTCAACTTATCTTATAGTCATGTTTCCACGACATCATGAGGAACTAACTTATTTGGTATTACCAAGGGCTTATACAAGTTACCAATTTGTATATCTTCTTGGTTTCTTTTATCCTTTCGAGATAACGTCTATTGCGTTAGCGATAAGTCTTTCACACTACGTCTACTTATAAACTTTAACATCAGTTGAACTGTAAGATATTATTATATCTCTACTAACTCATCCTTCTTACGGGTGACTTACCCAGTCATTATAGATTTTGTAGTAATTGTACTTAATTAAATGTATCCATTTAATCTTTCCTTCACATAACTCCTTTGAGAGTACAACTAATTCCTTGCACTGTTGATTAGACAGTCATACACAAGGCTATGTCTATAAACATTCCA
+
???GHEGLDDEOIJNKRSNSONNLSSIJHIFDABB>?::::,--+++&&%%%%'(()*+333355558FJGDFEF?@KHIJMSMHFE41111>>JCCCCEIKKSHIISBLIJJGJGK;IH>:::;BBAKKJJSSMNSKPSNJJJSOIKSSKSILKRSSEEEDDIDDJNIHIJISSIMSKNSOLPINSPILLSSMJSHHD>HDCDABBBDHN@ASHNJKJKONINLJJJJLJLSSPLSKLKOJIGJIADB@<@>>88878?@BSOQMSOSSSNJLKKKMKNQSSGEFEEKEHSKMONSOOSLNHJE34JSHMGSKSKJIJOPMNJC:9=@FAFFEFCSNINSOMSJQLIPISNSKRLNOPMPLJKSSRJPNJJMIJQMKSMNMLMSKKIILOJPGNCHFA<6+'&$$$%%%%+*+...>??EFA;;;;EDHHIGGHHHGKGIHHKH877767400226;?><32222679<78FHIILLLFAA@BA?4HRHKLSSMNIPPJIHGGJISLKKOMSFFDDFSJJIGQLJJNG:8677GGIFLFG;:;*AFDDDCHEGEEGDESLLKJJLSSRJOOHJGJIKLKLHSGFFHKJLLMNLRKJNLRLQIJHQJONKSLSK
@846_2WVZPS_8
GGAATGTTTATAGACATAGCCTTGTGTATGACTGTCTAATCAACAGTGCAAGGAATTAGTTGTGCTCTCAAAAGGAGTTATGTGAAGGAAAGATTAAATGGATACATTTAATTAAGTACAATTACTACAAAATCTATAATGACTGGGTAAGTCACCCGTAGAGAAGGATGAGTTAGTAGAGATATAATAATATCTTACAGTTCAACTGATGTGCAAGTTTATAAGTAGACGTAGTGTGAAAGACTTATCGCTAACGCAATAGACGGTATCTCGAAAGGATAAAAGAAACCAAGAAGATATACAAATTGGTAACTTGTATAAGCCCTTGGTAATACCAAATAAGTTAGTTCCTCATGATGTCGTGGAAACATGACTATAAGATAAGTTGAATTCGATAGTAGCCCAAGAGGAATCAAATGAGTAAAACAAGTATTATAGGTAAATATTATGTTTTTCTATCTGAATGATTGTGCCTTGAAAAAGGTGGATGAGGTCTGTGGGTAAAAATTAATTCCCATCTGGTTTTGGATTTTCTTCGGAAAATTGGTGCAAGAAGCGTGGAGTTGCTAACCATTGCTCAGACTTGTATCGCCAGTAGCACGATAACGATATTTATGAATGTTGTAAGGTGAATAAAAGCCTATGAT
+
JJIPKKNORQSMIROOHSMSNNSSSNJJSNJOQOJKIPJJHKJJKJLJLNSNKPSPSKKHQHPISQKJLKGSHCMKMLLKJLMSNLLHSKROJSMJSLJKIILLKILSQLOSPPFLRGHHHNNJNJGIHHIMNNMMKJMKKOLLKKSOONGIIFDEDAD>,((((B>LQJSIHHPKQMLKGIMJINIILMPSSMSHIGHHGHFGGHGHKSISKKDFHJGGFJE;898;:<;<;?ABACOPNJJHGIIFEDDECDEDKGKS=<<<<<ONOJLGLDSKOJSSAAABDAIIIJJFKMOLOPKMLPLLLKMLIHOIKLNSSOKRSPRPHSNMSIKSLNMLLNMSOJKMKNRMPMQNMSILSKMLJSPHLNLNMLNMJIIHHA@EHIE<223MLIIQKHGOIFIGGJMNKSPLSLNSOLFSKSJLHOKKIOJGSKSMSNMSHGGGGSNSLSSMRMMNSSLSSSOKLISKPSLNSQSNNKMKDA@AEKSNOIIHLJSMQSKIPOHJHNF9BAA@A;;;745=56JMSMSNSS??>>>I58<<*+9:;ILMMNGIGMHHILIHFEDFKJKJKPMIMISIFRMKPJHGGLHELJKMIJHIIIKLHHPIGDDDDEECCEDHRQIHHHHHHILIKKPHIGJHHIFIGHHJEFAA95,
@847_2WVZPS_8
GGAAGATGTTATAGACATAGCCTTGTGTATGACTGTCTAATCAACAGTGCAAGGAATTAGTTGTGCTCTCAAAAGGAGTTATGTGAAGGAAAGATTAAATGGATACATTTAATTAAGTACAATTACTACAAAATCTATAATGACTGGGTAAGTCACCCGTAAGAAGGATGAGTTAGTAGAGATATAATAATATCTTACAGTTCAACTGATGTGCAAGTTTATAAGTAGACGTAGTGTGAAAGACTTATCGCTAACGCAATAGACGTTATCTCGAAAGGATAAAAGAAACCAAGAAGATATACAAATTGGTAACTTGTATAAGCCCTTGGTAATACCAAATAAGTTAGTTCCTCATGATGTCGTGGAAACATGACTATAAGATAAGTTAATTCGATACGTAGCCCAAGAGGAATCAAATGAGTAAAACAAGTATTATAGGTAAATATTATGTTTTTCTATCTGAATGATTGTGCCTTGAAAAAGGTGGGTGAGGTCTGTGGGTAAAAATTAATTCCCATCTGGTTTTGGATTTTCTTCGGAAAATTGGTGCAAGAAGCGTGGAGTTGCTAACCATTGCTCAGACTTGTATCGCCAGTAGCACGATAACGATATTTATGAATGTTGTAAGGTGAATAAAAGCCTATGATTTGTGAACATTCCA
+
6766-)(()*)*,+++79:ILFHGGHIFGGHMGMHK;;:::BKSJHIKKJMMOFJFLKMLJKKL5FCAA?@DGKSJKIGIKSKSGGHFGKNMJJMPHQSGKGGQHGIHLOJLSKOLMIJKJOILSMKHGEIMMLMFFEGINILLF99:>FIIEGBBDA221/125569:4343322278::9;?A@ABNSSJI=<<<=JSIIKLIIIKOQNMSNKISPRRDCBA@C@B?AAB;::::88887:;;;ABA@ABBELGHHJSGJSLHIIHKONABBJGHJKSHIGJNSPPHIEDEGILKSSSKRMH925GJHEDFGDFKMSKKJHMGDHEEHHHGFHGEFFKGJJHLINLIJGJGINGHSLRDCDBBIMOOA@111998322110-,+*))*)*)))-+****+,,-7>AFFEDDD::::;G:EEFGIIISGIH===<67777:<<<;;62333;=>=CACDLGIHLLPSOKOMPIIKFKGSJRSPQKGGCCLJLIDEDB996-/56<D>>=<<@0/6//HHIFLNPLJLIHING<<-)))CC:66636768::6CDBABFEFLSSNKNILILKINKNBAAAAKHGIGHHJIFFA?>??DLKICDCDEDDDEEJOKLHGHGHIMOJHFIEGFFGSILSMJQIISHLILIKR@EDBB?==80,)
@848_2WVZPS_8
GGAATGTTTATAGACATAGCCTTGTGTATGACTGTCTAATCAACAGTGCAAGGAATTAGTTGTGCTCTCAAAAGGAGTTATGTGAAGGAAAGATTAAATGGATACATTTAATTAAGTACAATTACTACAAAATCTATAATGACTGGGTAAGTCACCCGTAAGAAGGATGAGTTAGTAGAGATATAATAATATCTTACAGTTCAACTGATGTGCAAGTTTATAAGTAGACGTAGTGTGAAAGACTTATCGCTAACGCAATAGACGTTATCTCGAAAGGATAAAAGAAACCAAGAAGATATACAAATTGGTAACTTGTATAAGCCCTTGGTAATACCAAATAAGTTAGTTCCTCATGATGTCGTGGAAACATGACTATAAGATAAGTTGAATTCGATAGTAGCCCAAGAGGAATCAAATGAGTAAAACAAGTATTATAGGTAAATATTATGTTTTTCTATCTGAATGATTGTGCCTTGAAAAAGGTGGGTGA
+
ILHJMHNKIOLJNKIMNMJSLMOKJKKNKNQNJKSMHJILINOLJKIJJIIJKHGSSKSSSLSNISLHDDJOOOSJJIJJJOPKSSNISSNLKSMLLSHJHKOKSMSSSHLMMKGLJIIHLOSRGFFFGLIIOISKLKRKOOQLPJLLMMJPJKGNHFJAGDMJSRRSGNJGHKHNHHIOSSKSJJISSLSKNSSMSJLJPJJKOJJPRSJMKIIGJNSKMKSIKKMILIKKGJJJJJSQSNHSJMJJGHFGIHHGHGGJOMHJMMIPLOMPSSLSOLMLJOSJSNQIOLFIHMKJK63GFKNLHMIIHKJKSNOKMJNKMRQQLSPOSKJJHHJIKMOLSPSKLKMLKLIJIIJMIONGFGEFHLKMHICB@?><00///0,)))11111755657764565./CGHGIJIHLG@OGGHIFLKIKPIFIFFEKMJGHMJGIHKKLKPHSJSKOSSQLIMHJHFJJFNLKLQJLMGGJKJOJJGFHIHHG
@849_2WVZPS_8
GGAATGTTCACAAATCATAGGCTTTTATTCACCTTACAACATTCATAAATATCGTTATCGTGCTACTGGCGATACAAGTCTGAGCAATGGTTAGCAACTCCACGCTTCTTGCACCAATTTTCCGAAGAAAATCCAAAACCAGATGGGAATTAATTTTTACCCCACAGACCTCACCCACCTTTTTCAAGGCACAATCATTCAGATAGAAAAACATAATATTTACCTATAATACTTGTTTTACTCATTTGATTCCTCTTGGGCTACTATGGAATTCAACTTATCTTATAGTCATGTTTCCACGACATCATGAGGAACTAACTTATTTGGTATTACCAAGGGCTTATGAAGTTACCAATTTGTATATCTTCTTGGTTTCTTTTATCCTTTCGAGATAACGTCTATTGCGTTAGCGATAAGTCTTTCACACTACGTCTACTTATAAACTTGCACATCAGTTGAACTGTAAGATATTATTATATCTCTACTAACTCATCCTTCTTACGGTCCTTTCCCCGTCATTATAGATTTTGTAGTAATTGTACTTAATTAAATGTATCCATTTAATCTTTCCTTCACATAACTCCTTTTGAGAGCACAACTAATTCCTTGCACTGTTGATTAGACAGTCATACACAAGGCTATGTCTATAAACATTCCA
+
<>?@BFHGEGEFDB=FCB555LGEA?<<;:01003.-,++,54/0>CHIILKOISOHKGEHGFOKSNKKLIROSSSNRSLSQPKSSSQOSSQGJFGDFHKHSMSOMKLMQLSSPSOOLISEMNJMMKSOHQLHSHJSJLM;76666IJLOFGEGHJGIGPHC.(LIIHKIIGSQSSHFFE87NFHQKMSNNNMJMKGEJH66666666:IKLRJDEEKLSSNSSMJLKKLSJHSSQROSJCBA??CCEEJ@544206<=ACM@=631)'''&''&&&&('(()---7??CFLGFJPNIJIPOSQQKSMNSNOHSLPC?20/%%&&'.=>++++,??BIJMIJFE*****KFJJINNSQEDFEEGLSJKMSACNLMEHHC<6ABGGHB::<<>FHJHKJLLMOSOKJSPD=?+++*****7==8EGJJJQIIIOOGGFD6864444:FFEIHLJILNNLSSLSKSB322100.---//3568778:;111GISRAA>=<==:8/.)'(((((,,*'()*CHEMDCCCCDIGHHIKILOSSIKKLLSKOOONSIKMHJJOKIIHHJJFHIF>2+++;=EIGFLKSQKKH7/0//6455489ABBDFIMLNGJMOSKJIMNSNGGFHFGG<;:86++++.PSHLIIJJLJJNILILJLNSP
@850_2WVZPS_8
GGAATGTTTATAGACATAGCCTTGTGTATGACTGTCTAATCAACAGTGCAAGGAATTAGTTGTGCTCTCAAAAGGAGTTATGTGAAGGAAAGATTAAATGGATACATTTAATTAAGTACAATTACTACAAAATCTATAATGACTGGGTAAGTCACCCCGTAAGAAGGATGAGTTAGTAGAGATATAATAATATCTTACAGTTCAACTGATGTGCAAGTTTATAAGTAGACGTAGTGTGAAAGACTTATCGCTAACGCAATAGACGTTATCTCGAAAGGATAAAAGAAACCAAGAAGATATACAAATTGGTAACTTGTATAAGCCCTTGGTAATACCAAATAAGTTAGTTCCTCATGATGTCGTGGAAACATGACTATAAGATAAGTTGAATTCGATAGTAGCCCAAGAGGAATCAAATGAGTAAAACAAGTATTATAGGTAAATATTATGTTTTTCTATCTGAATGATTGTGCCTTGAAAAAGGTGGGTGAGGTCTGTGGGTAAAAATTAATTCCCATCTGGTTTTGGATTTTCTTCGGAAAATTGGTGCAAGAAGCGTGGAGTTGCTAACCATTGCTCAGACTTGTATCGCCAGTAGCACGATAACGATATTTATGAATGTTGTAAGGTGAATAAAAGCCTATGATTTGT
+
MHLRPOSPSSSSSSJQSPSKNSSJLJSSSJPNSLNJLKJPSSMILJLKKSHHHPJLPCIKPRSOSRLSJHSIOMKLSJHKJNSMONSNSQNPRJSHSHIMKNSQSMSSLNJSSDAAA@GGJNGFDEFEELONNNPRJLNPKKLLLMSSMNJJ:8778+(7434==DEKPELHGGINJSONNNMLOJSSNSSSSRSSJKLLSNMJSSHOMSMSMMLSLKMLNJNSMJSMSNNKAAAAA44444@=<<;;BIJHMLOIJIHMSSLIKLKSSMSSKPKMMMSJDSKQNOMOLKKLNMKKSSLSLLSLRPSSMSKIKLMMSPSOSOSQMSPMOJJLKMIMIPSLLNMQSNPKLNSKJQMOKSJPMNQOOJSMLJKCB@@AABFIIHIMGNIOMNRMLLHJHJSLSJSNJSLNKLIGHGHLNNSKIPJISSSPLKKJKJLSSNJOILHLJKPNSGSMDRNOSHQFGFILJLLOSOSKSHMMJHLMPSRMJKSQSNQPKIASLNSSHBBJILSGFGDFKFJIEGINMSSSLOJIOKJSLKPD@AAPPSOKOKKIMKLGMIIJEHGJIJKLNMJGIGLHJJJLRMJFGHSMQLKSHIHHGFILJIKKIFFFDJGHHSHKMNKOILLHIKKNSJMSJHJJOKHJKKKSKJFH;;983-*
@851_2WVZPS_8
GGAATGTTTATAGACATAGCCTTGTGTATGACTGTCTAATCAACAGTGCAAGGAATTAGTTGTGCTCTCAAAAGGAGTTATGTGAAGGAAAGATTAAATGGATACATTTAATTAAGTACAATTACTACAAAATCTATAATGACTGGGTAAGTCACCCGTAAGAAGGATTAAGTTAGTTGAGATATAATAATATCTTACAGTTCAACTGATGTGCAAGTTTATAAGTAGACGTAGTGTGAAAGACTTATCGCTAACGCAATAGACGTTATCTCGAAAGGATAAAAGAAACCAAGAAGATATACAAATTGGTAACTTGTATAAGCCCTTGGTAATACCAAATAAGTTAGTTCCTCATGATGTCGTGGAAACATGACTATAAGATAAGTTGAATTCGATAGTAGCCCAAGAGGAATCAAATGAGTAAAACAAGTATTATAGGTAAATATTATGTTTTTCTATCTGAATGATTGTGCCTTGAAAAAGGTGGGTGAGGTCTGTGGGTAAAAAATTAATTTCCCATCTGGTTTTGGATTTTCTTCGGAAAATTGGTGCCAAGAAGCGTGGAGTTGCTAACCATTGCTCAGACTTGTATCGCCAGTAGCACGATAACGATATTTATGAATGTTGTAAGGTGAATAAAAGCCTATGATTTGTGAACATTCCA
+
KOKNQLSSSKNOSMOOQPPSHHGHIHPLGGHLRNLSMJIGLHHPLPJOKNSJCNEHJCDFIJKH6433000DGGKRLIJMJMMKKJNIISMNPLLJIKJHSLLKGLPNSRLSLJHHGCFDEDDNHHEEHLOJLSSQILSMKHONNLQSLKHJIHHG@/....11110/-)('''((''%&&&(*,<BDDFIINDDDFENPSPJPJJKLJNPRQNLJJJJSGDA?8?@?@DDGAAAAABMSKMQCFGHHIJMJJLJOHGISOQPJOSJIJSSSLNNHOQLNHSLJJJPNHJHMKSRKOSNSPSRSQSMJFMHKSQKNSSJRKPLKSSNSLKJLMKNJHSNSKKSPSIRSKJRSNOSRMSNSGDEFHSPSQMSJNJHSIJJMIJKE::;IHINNLGEFFEJIFHRE<::9<B?@IGFGGLMSGGHILLOJGSLLILMJHSLHKPRKPJSOPJNENSLMSMPLILSKKNSSSMIKNJHHCBMISPOLLMILRNISKJJLJKFFEECEGMLNMH;9:9,'(*));=ACDHLSJKNIGOHGSJJINOJC?@=.'('''&&&)1128DFKSNHNKHLIGJSKNPMHHBB>EHKKSJKPLIJJHHIMKOMMHKJHHLHIHLOKSJJ?@@@CFIEHIJFGGFFFGHKJPKKJQHKLNOKKMNOOSKSQMGJJ
@852_2WVZPS_8
GGAATGTTCACAAATCATAGGCTTTTATTCACCTTACAACATTCATAAATATCGTTATCGTGCTACTGGCGATACAAGTCTGAGCAATGGTTAGCAACTCCACGCTTCTTGCACCATATTTCCGAAGAAAATCCAAAACCAGATGGAAATAATTTTTACCCACAGACCTCACCCACCTCGAGGCACAATCAACTTCAAG
+
OLSSKKIMIMJIKLOH@@9889;>CB=FGEESCBBAAGMLIKSPLILJIHNJLRSOSKPSJJRKOMSMPKLSRIJSLSPHOKJNJHNMGJEE332.../-/..,---+,,+-.0)'&&&((*,13<>@CDDDBB?985..(&&''''))((**13333392/5('&''01..-*&%'&%$$((--....--+**(&&'(
@853_2WVZPS_8
GGAATGTTTATAGACATAGCCTTGTGTATGACTGTCTAATCAACAGTGCAAGGAATTAGTTGTGCTCTCAAAAGGAATTATGTGAAGGAAAGATTAAATGGATACATTTAATTAAGTACAATTACTACAAAATCTATAATGACTGGGTAAGTCACCCGTAAGAAGGATGAGTTAGTAGAGATATAATAATATCTTACAGTTCAACTGATGTGCAAGTTTATAAGTAGACGTAGTGTGAAAGACTTATCGCTAACGCAATAGACGTTATCTCGAAAGGATAAAAGAAACCAAGAAGATATACAAATTGGTAACTTGTATAAGCCCTTGGTAATACCAAATAAGTTAGTTCCTCATGATGTCGTGGAAACATGACTATAAGATAAGTTGAATTCGATAGTAGCCCAAGAGGAATCAAATGAGTAAAACAAGTATTATAGGTAAATATTATGTTTTTCTATCTGAATGATTGTGCCTTGAAAAAGGTGGGTGAGGTATAGGATAAAAATTAATTCCCATCTGGTTTTGGATTTTCTTCGGAAAATTGGTGCAAGAAGCGTGGAGTTGCTAACCATTGCTCAGACTTGTATCGCCAGTAGCACGATAACGATATTTATGAATGTTGTAAGGTGAATAAAAGCCTATGATTTGTGAACATTCCA
+
GPNNRHSMNJKGJHIKJOLSLKOPNLSLOSJKQNSJLIGHIHKSHOJLMMKMHQLLOQISKLOQMQLSKJSSSMSSSMPJSSOLMKNINPOQMIKHLPSKKHJLNKRSSRLSMJMJHJSSJSSKSRNSGNLKNLSPJLRSLSMJGIEJFFEGDCDI@>@ADEHMKJJIJJKHJFEDFFLFEMPKKMLKRSOPPKOKOLNSMQMJLNJSSPKSHKMJRMNKJLSENKSIHHI>>>>==AAEEMEDEEEIDDDEDHGEEEEIHHFHGGHLPKOKKKQKSSSGKSJMJLJGIKDGJKLHKB;LMLSKONMKSJJKKHA66666@EFHBGA@AGFFEGHGGJSJHJHIOGGJCBCEFIIOMSIMKHIGMMNJKQJIFHGGFNNSKIIIGGGIJKIGFGGFJMJQJLJHLJMGIHKJKJHHOJMISIGHJKKJFEFJIISGGGGGISKMSPLLHJGI;6555=>HGJIQIIPMISLHIHJ<;<;?DD=:764.0000/,+%%%%%))+6711112C>>C>?IHIRLPGGEDAABP9@F<667GJSNILBAA=86345567;@ABGHJKIMHHFDFEEHGHHGGLMGCIKNIIHFFDFHJGIJIG???@AECCCDIJJJOEIFGGJJHFGFCDDEGGJHHGIHEEFEEHKHHIIFJGFFEEEDGE
@854_2WVZPS_8
GGAATGTTTATAGACATAGCCTTGTGTATGACTGTCTAATCAACAGTGCAAGGAATTAGTTGTGCTCTCAAAAGGAGTTATGTGAAGGAAAGATTAAATGGATACATTTAATTAAGTACAATTACTACAAAATCTATAATGACTGGGTAAGTCACCCGTAAGAAGGATGAGTTAGTAGAGATATAATAATATCTTACAGTTCAACTGATGTGCAAGTTTATAAGTAGACGTAGTGTGAAAGACTTATCGCTAACGCAATAGACGTTATCTCGAAAGGATAAAAGAAACCAAGAAGATATACAAATTGGTAACTTGTATAAGCCCTTGGTAATACCAAATAAGTTAGTTCCTCATGATGTCGTGGAAACATGACTATAAGATAAGTTGAATTCGATAGTAGCCCAAGAGGAATCAAATGAGTAAAACAAGTATTATAGGTAAATATTATGTTTTTCTATCTGAATGATTGTGCCTTGAAAAAGGTGGGTGAGGTCTGTGGGTTAAAATTAATTCCCATCTGGTTTTGGATTTTCTTCGGAAAATTGGTGCAAGAAGCGTGGAGTTGCTCACCCTTACTAGACTTGTATCGCCAGTAGCACGATAACGATATTTATGAATGTTGTAAGGTGAATAAAAGCCTATAATTTGTGAACATTCCA
+
MLLNOSNLNRNOLKSQKNLSKKLSLHKSMNKHHSKLSIHNNKKPISHJHJPGBGJNGBCCBBCEFMOOJJGJLOSJKJIJSNHIOHJMKOSSMLMJJLJJMMKLJHQPSNMPHOIMHHSIKSPIHHHPJGISKIGJJIKPOOSHSLPSISJOMJGOC???=942--/=66656==?OJJLHLQHIHKKSJKSQSLSSMNSMJGOHKLLSPJLSKFGGGNKMNJMS@??>>?555556999:FAD?>>>?IGGGHHIDGFDAA@;:;(%%%%%%>BELLKJILONHHLSFSMJSNLKRLSLSLKRNOPSKNIDJ@@?8=BCBADMJMKJMLMGLIJLOSSSLSLK>>HIKKSLKSKPNLMLSHJMNSOSLSMGEFELEEEBD=<;?CKOKSLFEDEEKSIILNKSSMNJKSMHJJNSLGFFEFKINSMKINMHKINKLIKJIJIISLMJMKLLSPSOKLMSGEFGHRLMLSNSKLSGDGLQSSPJNSJSJJKJHHLLJKILSSLMSSNONIISDCSDGKLPRMPKSSNNKOLJFEFCBGIMSONNLIJH:><@A;9878863323.--*****)+**-78:<GGCDKFGGHIHKRGILLMHIFGHLEDGFHMB9IGFJHLSKOGGIGFGFHHIIIIJKGIKIJHHHJIJSJJJLIMIC?@
@855_2WVZPS_8
GGAATGTTCACAAATCATAGGCTTTTATTCACCTTACAACATTCATAAATATCGTTATCGTGCTACTGGCGATACAAGTCTGAGCAATGGTTAGCAACTCCACGCTTCTTGCACCAATTTTCCGAAGAAAATCCAAAACCAGATGGGAATTAATTTTTACCCACAGACCTCACCCACCTCTCAAGGCACAATCATTCAGATAGAAAAACATAATATTTACCTATAATACTTGTTTTACTCATTTGATTCCTCTTGGGCTACTATCGAATTCAACTTATCTTATAGTCATGTTTCCACGACATCATGAGGAACTAACTTATTTGGTATTACCAAGGGCTTATACAAGTTACCAATTTGTATATCTTCTTGGTTTCTTTTATCCTTTCGAGATAACGTCTATTGCGTTAGCGATAAGTCTTTCACACTACGTCTACTTATAAACTTGCACATCAGTTGAACTGTAAGATATTATTATATCTCTACTAACTCATCCTTCTTACGGGTCACTTACCCAGTCATTATAGATTTTGTAGTAATTGTACTTAATTAAATGTATCCATTTAATCTTTCCTTCACATAACTCCTTTTGAGAGCACAACTAATTCCTTGCACTGTTGATTAGACAGTCATACACAAGGCTATGTCTATAAACATTCCA
+
IFJMSKJNNSRLQKLMMMOLNHIGNJJLSSJMLHGCBCFJIHA?>?AKJRSJKQPOMILSNOSSIMMNHSIHQFLG888:>>GGIIOKGHKKEFEEEFMGSJSKSLKIISLHLODH@?@@75E99<=A<;;;;?AEEEE?????EFGGSIK<;;:411119:8:?=<=>AC??>B6765(''()BHKNGHGFFEFBA6666655567MNNSPRISMOOLSLKOKSKKKKNNMONSSQHRGFFGA:;>9333337:::?G@CE==1.'''''(,,<>>>CDHHJHHIGFEA<A44@44EEEEFMINOKNOJLPKMLSSL><<<:?SMHFFFEHGGSMNHCABBBSGFEFBCIHOSSSSJSKOLIJF=>A::=53222275ACBFGJHKJOSPKNNKJMILMKPHHG<HSMIFGF?==78898;ABABEGFSHGKJJFGILSNSKJOGJIIIJOLHNLPMJSJKNLOOSOSQSSQMSNJJNGGEC@AAAIDBBCSLJSKHIF;;40+++++225IFHLNJIIIKKOJKINSMKKGNJMKNLJMJNIHENSKSLSKMKLJHGHJNKNSHFFC?ABA66CCKISDGE@CA@?4.)(((3==@ADDEEEGGFJHEISMOKNMIKK<<;;<>KHHIHGFIFIHFEEDEEF>===>DD5?:8211
@856_2WVZPS_8
GGAATGTTTATAGACATAGCCTTGTGTATGACTGTCTAATCAACAGTGCAAGGAATTAATTGTGCTCTCAAAAGGAGTTATGTGAAGGAAAGATTAAATGGATACATTTAATTAAGTACGAATTACTACAAAATCTATAATGACTGGGTAAGTCACCCGTAAGAAGGATGAGTTAGTAGAGATATAATAATATCTTACAGTTCAACTGATGTGCAAGTTTATAAGTAGACGTAGTGTGAAAGACTTATCGCTAACGCAATAGACGTTATCTCGAAAGGATAAAAGAAACCAAGAAGATATACAAATTGGTAACTTGTATAAGCCCTTGGTAATACCAAATAAGTTAGTTCCTCATGATGTCGTGGAAACATGACTATAAGATAAGTTGAATTCGATAGTAGCCCAAGAGGAATCAAATGAGTAAAACAAGTATTATAGGTAAATATTATGTTTTTCTATCTGAATGATTGTGCCTTGAAAAAGGTGGGTGAGGTCTGTGGGTAAAAATTAATTCCCATCTGGTTTTGGATTTTCTTCGGAAAATTGGTGCAAGAAGCGTGGAGTTGCTAACCATTGCTCAGACTTGTATCGCCAGTAGCACGATAACGATATTTATGAATGTTGTAAGGTGAATAAAAGCCTATGATTTGTGAACATTCCA
+
MJRQIMMJNLQPQJLLSMOOISSNMSINNMNQLNOLKKIJJLLSNJOHSJLSFOLIPSKHLMONKLMSIJKIOOSIJIKNOMSKMMJKSSNPNPRMJMLKLJHJJMKJG333336432/(&&'(123>AFLJJKLLLSMMOLONOSNPSMSMQJHSKJ<A>9;;=ICMIJKHSSJPILLNMSKSMRLSNONMSNSNORPLJMNNKJPMSKSMMKKLKJLLJLSKLLNLMIKJJJILMOSLOSMHKJLMRNLIKJIFFKFISPJSQOKISNHJKJPQKLMSGHHJJSSNMEHEIILOLMQMLOJNOPKMPSMSSISLGBBB?89;IIEBCDFMKILJLJQLLOLQOQHKNLIONSJKJHKMNILKNJJOJKSJKRAFJFHSOKSIEDCDGHFG>===:::767666CBDFMHLJJLMSQ=>=>>JPSOMJNILJLMRIOIJHSSOOOSLKSSMMSSSMKNIHIGHGKGKPIMKRJSLIMKLRLNSNIHJLSQJKLADCA=@?>@CEKILHIAE=+,=0076667NOM@AA>AGD=>=<:>?DFKGH<<<<<EGDIEEDBC6666GGEEDDEEFFIIHFJHGEFEEKNSKGFFDDFGFGGIGGGFEFHECDEDHIGIHECBCCFIHHGFCCDCDLKGLIJGHEFDEBECDF=FFEEGGGGDHI
@857_2WVZPS_8
GGAATGTTTATAGACATAGCCTTGTGTATGACTGTCTAATCAACAGTGCAAGGAATTAGTTGTGCTCTCAAAAGGAGTTATGTGAAGGAAAGATTAAATGGATACATTTAATTAAGTACAATTACTACAAAATCTATAATGACTGGGTAAGTCACCCGTAAGAAGGATGAGTTAGTAGAGATATAATAATATCTTACAGTTCAACTGATGTGCAAGTTTATAAGTAGACGTAGTGTGAAAGACTTATCGCTAACGCAATAGACGTTATCTCCAAAAGGATAAAAGAAACCAAGAAGATATACAAATTGGTAACTTGTATAAGCCCTTGGTAATACCAAATAAGTTAGTTCCTCATGATGTCGTGGAAACATGACTATAAGATAAGTTGAATTCGATAGTAGCCCAAGAGGAATCAAATGAGTAAAACAAGTATTATAGGTAAATATTATGTTTTTCTATCTGAATGATTGTGCCTTGAAAAAGGTGGGTGAGGTCTGTGGGTAAAAATTAATTCCCATCTGGTTTTGGATTTTCTTCGGAAAATTGGTGCAAGAAGCGTGGAGTTGCTAACCATTGCTCAGACTTGTATCGCCAGTAGCACGATAACGATATTTATGAATGTTGTAAGGTGAATAAAAGCCTATGATTTGTGAACATTCCA
+
.;??@BCCBAC>>>>>>?LPLSKJNMNNKNQRQJMJLJGLFEFDCFJFGGGJJNKGPGFLJIKKSJSSNGINKMNLILKKMLS99888=:EBCAA?@FIMMONIIHKKJDCBAB@=;;;;>?EHHGKHKSSNOLLJLPKKKHJSMSMKNJGKGFEJECGFCDDEIMMLLMOSNNJPLSSLSSQSJLSKSOSLDBCCCJOMKIFKOKNSRMSNINIJMKIKIISAMNIRHKNIGPLHLOSSSOKPMJGHHGGIQJIKIJJLQIGHJIFNNIOJDDMLSMSQESMSONSRIHGSJSLKMMSJMJIIMMI>;=/.**(((()*FDEFISLIIJKSSSRKLQPSSIJLSLMMOJROKHMIKSOMJIIPLMLPSJSJKIJINNSRSMKMJIOQNKNKJNKPIJIIHRIMPIHMOOKPSONRMLMSINIHGPRMIONLJSMNLKKNGKKJKSKLSLHKOSRPQMHLLLILSJSQLPLNPMSMKKILMSLMKIQNLKHGSQKKJKPKOKOGHSLOLPJOLKLOHSORQILJMJJKPQKJOJPMHHFHDDDDE999762125768:A@KNKKJIJFHFGGHGMIIKFFAGEGQOIKKMPNSJJKIIIIIJHEIJIFGIFLHMJK>>>>?JOPISSKJPJJHIJMSKNHJSMKKLOOJSOPKMMLKPKJI
@858_2WVZPS_8
GGAATGTTTATAGACATAGCCTTGTGTATGACTGTCTAATCAACAGTGCAAGGAATTAGTTGTGCTCTCAAAAGGAGTTATGTGAAGGAAAGATTAAATGGATACATTTAATTAAGTACAATTACTACAAAATCTATAATGACTGGGTAAGTCACCCGTAAGAAGGATGAGTTAGTAGAGATATAATAATATCTTACAGTTCAACTGATGTGCAAGTTTATAAGTAGACGTAGTGTGAAAGACTTATCGCTAACGCAATAGACGTTATCTCGAAAGGATAAAAGAAACCAAGAAGATATACAAATTGGTAACTTGTATAAGCCCTTGGTAATACCAAATAAGTTAGTTCCTCATGATGTCGTGGAAACATGACTATAAGATAAGTTGAATTCGATAGTAGCCCAAGAGGAATCAAATGAGTAAAACAAGTATTATAGGTAAATATTATGTTTTTCTATCTGAATGATTGTGCCTTGAAAAAGGTGGGTGAGGTCTGTGGGTAAAAATTAATTCCCATCTGGTTTTGGATTTTCTTCGGAAAATTGGTGCAAGAAGCGTGGAGTTGCTAACCATTGCTCAGACTTGTATCGCCAGTAGCACGATAACGATATTTATGAATGTTGTAAGGTGAATAAAAGCCTATGATTTGTGAACATTCCA
+
NMNLSQLSNNSMSONSSPSSSSSSQSOLILMINNOKLJOLIKKPGGIGFIIF@GQKFDBCFHKHGGDC>?CPNSSKIKMMIMJLNSSRRSSOLJMPLSSPNKKMHKSKSMMSPE<<;<=999:?/////@AILQJHLKKIKLSSSKMHKPMJKFKLDAE@433477:SDIEEFISSJIIJLNPSKLKOJSMJSSSMJSNKPLSRPNNSRMQMLLHENJE<;;.*******SLINSHLKNMOSJLJIJMKKHHLJKHGGIKMIMIJIJSLPHMIPSLMMSSKKLQLSNJGIHLNSRMLSLSSLNNHNLLKMSSSSPMSLSNSMSSSOJMIMKLHOPLKNLMSQSNSPSRLQPMOKMSIPSLNJSLSSLQSSIJLOHPIROOSIKLLNNOOSSSRJJJIONPMKMINKRSORMSMJKKQLLIOQJLMSLGOMLQPOSKLJSJSOISSONNSKSSLSSKJIGLIMHMKNOPMLSJNMKJSKOSNSSPJJPMNJQJOLKMQHNLSPESSKID=38<33:33NKPLONOSMPISILKLH<555LMSKSSOMKSJKIJOSLJFGLHSNSLJPLGIGIIHLJJMSSMSSOOKRNSLHOKLJKNLNKHOKJMPOGJKMHMOMSKMJOKSMMNKMNJOIKKNOOIIMJIKIJHJJJSROPMQPKIIHHH
@859_2WVZPS_8
GGAATGTTCACAAATCATAGGCTTTTATTCACCTTACAACATTCATAAATATCGTTATCGTGCTACTGGCGATACAAGTCTGAGGAGCAATCGTCCACAACTCCACGCTTCTTGCACCAATTTTTTAGAAGAAAATCCAAAACCAAATCGAAATAATTTTTTACCCACAGACCTCACCCACCTTTTTCAAGGCACAATCATTCAGATAGAAAAACATAATATTTACCTATAATACTTGTTTCTTCATTTGATTCCTCTTGGGCTACTATCGAATTCAACTTATCTTGCTGGTTGATCTTTCCACGACATCATGAGGAACTAACTTATTTGGTATTACCAAGGGCTTATACAAGTTACCAATTTGTATATCTTCTTGGTTTCTTTTTATCCTTGAGATAACGTCTATTGCGTTAGCGATAAGTCTTTCACACTACGTCTACTTATAAACTTGCACAACAGTTGAACTGTAAGATAATTATTATATCTCTACTAACTCATCCTTCTTACGGGTGACTTACCCAGTCATTATAGATTTTGTAGTAATTGTACTTAATTAAATGTATCCATTTAATCTTTCCTTCACATAACTCCTTTTGAGAGCACAACTAATTCCTTGTACTGTTGATTAGACAGTCATCACAAGGCTATGTCTATAAAAATTCCA
+
>?DEDEIHINILMLLFGGEHHLKSPLJMKRLKMFFECDIOLJLJSOIIMIMKJQIMJSPNSIIMG;5445AAA@CEDEFIJ=;75322111+''%%%&'((((((.-//0+)+))68853447950+)))*),++)-877651.*'('%%%%%()+-2238889@E?GDBAA?A::;GJHLSHHNSIMGIJIKIMIKPMIQKGJLIHKSINJLPSPSINJSJLRJKHSBDAACDCEB?@30*/-((*6613::<>>>>;5666>>>>:91100254++++,('''''&&&')(&&&%%-,&'37<FFEGSMQEEDDESSOQKNLKPNSPQMMLOJNSLLLGPNMRSNSSSSGAJGBED@?>>@DDFJ@?==967?323252440222;:;:3%%&&=?AP==<<;(((()99669>=><>;=<?@:36EHNJNILHSPSHKJHGHRILJSKSNJPSKISMHKKHEGFEEFFDEECAEFCCBA,+-113578333;76622--)((((132223333..588=@EEDEFNGGFHEIKFS<<<=HSKKIIJFHFDIGKMKJGOJKIJIEHE>@IBBBBBKGHCCKJGIIHKMJIKLQKSQKIGHGFGJJHGFCBAB?:9444345334/,)))133333****679=A==::)(''(2-5<?8-+)
@860_2WVZPS_8
GGAATGTTCACAAATCATAGGCTTTTATTCACCTTACAACATTCATAAATATCGTTATCGTGCTACTGGCGATACAAGTCTGAGCAATGGTTAGCAACTCCACGCTTCTTGCACCAATTTTCCGAAGAAAATCCAAAACCAGATGGGAATTAATTTTTACCCACAGACCTCACCCACCTTTTTCAAGGCACAATCATTCAGATAGAAAAACATAATATTTACCTATAATACTTGTTTTACTCATTTGATTCCTCTTGGGCTACTATTGAATTCAACTTTATTTTATAGTCATGTTTCCACGACATCATGAGGAACTAACTTATTTGGTATTACCAAGGGCTTATACAAGTTACCAATTTGTATATCTTCTTGGTTTCTTTTATCCTTTCGAGATAACGTCTATTGCGTTAGCGATAAGTCTTTCACACTACGTCTACTTATAAACTTGCACATCAGTTGAACTGTAAGATATTATTATATCTCTACTAACTCATCCTTCTTACGGGTGACTTACCCAGTCATTATAGATTTTGTAGTAATTGTACTTAATTAAATGTATCCATTTAATCTTTCCTTCACATAACTCCTTTTGAGAGCACAACTAATTCCTTGCACTGTTGATTAGACAGTCATACACAAGGCTATGTCTATAAACATTCCA
+
JEIILJPILKLEFGEHSSEECCDSSKILOFQSJSKHGFEEEFHMKIHJKKSLKJKIHLIKKGJHJSKKJHMIKJLKMNNLSJOLQKNKLKNSNKSPIKPLMOKQJKMKSSNLRSISKSOSJJLRMJSRNNLLLJIKOKKSSPKQSKSIMILSRNLGIJH?C?1HJKIJNMSMJSLJSQNNMSORJSQNSMLQMRHGFHFBFDC@53366PQNSPSMISSLHSPMLSJNHLMLSLSQSPSSKOKKLKQSSNOOSKKPMKNMKJGCA?1....HEEEG@A=:=BCJLLLSNKLMHJJIOQJLKSKLSMKNQSKJSSMPNSINMLMJMMMLLSLPSLOPSKSSPLKSPSSSSSOLQMIKPSKSLQQPSSOJD8988?ACAE=AB@DCGGLRSHLLJPQOJKLONKSNSQSSNIMMHSLMRKSSMSRONSNPISNKSMSNSOSPLOIKSSSPMMOPPLLHKOIJQLSMSKIMOSMSSKPSSLSSOSSKOMKQSSKSKSOLJMISQGFFFESQSSLSKSRSNISNKISISJQLIMMSSMKNMNSSLSPMKKSNKMMSKLRSPJKQSOJJSSSSJLKIKKSNHFMOSKPMSNJSOSJKSNSLRJLSPJQSSLPLLSGJGFFFMSJSLJJMNQLLLPLLSNSSLHOSSPNSSQHJG@@@JJILSQJSI
@861_2WVZPS_8
GGAATGTTTATAGACATAGCCTTGTGTATGACTGTCTAATCAACAGTGCAAGGAATTAGTTGTGCTCTCAAAAGGAGTTATGTGAAGGAAAGATTAAATGGATACATTTAATTAAGTACAATTACTACAAAATCTATAATGACTGGGTAAGTCACCCATTAAGAAGGATGAGTTAGTAGAGATATAATAATATCTTACAGTTCAACTGATGTGCAAGTTTATAAGTAGACGTAGTGTGAAAGACTTATCGCTAACGCAATAGACGTTATCTCGAAAGGATAAAAGAAACCAAGAAGATATACAAATTGGTAACTTGTATAAGCCCTTGGTAATACCAAATAAGTTAGTTCCTCATGATGTCGTGGAAACATGACTATAAGATAAGTTGAATTCGATAGTAGCCCAAGAGGAATCAAATGAGTAAAACAAGTATTATAGGTAAATATTATGTTTTTCTATCTGAATGATTGTGCCTTGAAAAAGGTGGGTGAGGTCTGTGGGTAAAAATTAATTCCCATCTGGTTTTGGATTTTCTTCGGAAAATTGGTGCAAGAAGCGTGGAGTTGCTAACCATTGCTCAGACTTGTATCGCCAGTAGCACGATAACGATATTTATGAATGTTGTAAGGTGAATAAAAGCCTATGATTTGTGAACATTCCA
+
FFIKMIPKKJMDDCCDDKIGIIIGHMMIHSNMRJSHJHFLGGHGBBCBBOINNIJLJOMJKMSMKKDC@@BDFIJRIJPKIJRKSJSILGNJKGK???>AJHJGIGGIOFGHFCCCDDGGLHKIKKGDEGEGHLSILIHNLJKLPSHHJFKHGFFH4*)))**02446832233,++,,,,,6;?@ACHHFGIGFE<<CLNLKMLJNNSSKLMKIJHKNSOK>>>CAA@@;;:3333333--/----79AABBDGFGGGKJHKNHGK=<99778::HGIGFSSJNLSQSJCA>B/-,,,0,++.../>@@FFGIIKSFHJHEDFJPHJHIEIIGFSGNKKJJLLHJJOLMSSKJSMSKSMILLHKNSMSLQKIJIKKILHHKG8111ECDB?6...,-10288745;AEIINMLJQLKLNIGJJIRJKSKIIPSSLKJKSISNPOSIQSILSSSQLJIJLKMSSK(((((IILHJPLHHGSPKSPKJLSQLLMJISHS////5@?@A>>>=>EABEADIRPKJPSSKPJFJPJJIE@>?AIIHGG88878DBEHGDDCHHKHSSPKNJHJFIIINJNLIJEILKSOSPSSMFGJGGHHIIGFFJEGHDEFDGKJMKKHIKISOQQJIIHHHNIGHMHOLMHPMMJHJKOSJOGMJHHIIII
@862_2WVZPS_8
TAATATTTACCTATAATACTTGTTTTACTCATTTGATTCCTCTTGGGCTACTATCGAATTCAACTTATCTTATAGTCATGTTTCCACGACATCATGAGGAACTAACTTATTTGGTATTACCAAGGGCTTATACAAGTTACCAATTTGTATATCTTCTTGGTTTCTTTTATCCTTTCGAGATAACGTCTATTGCGTTATCTCGAAAGGATAAAAGAAGAAGATATACAAATTGGTAACTTGTATAAGCCCTTGGTAATACCAAATAAGTTAGTTCCTCATGATGTCGTGGAAACATGACTATAAGATAAGTTGAATTCGATAGTAGCCCAAGGAATCAAATGAGTAAAACAAGTATTATAGGTAAATAT
+
SKNNISOSMSQSKSOLSSMJJMSSSSSJLLGSOSNSJOMSQOSOFKKSJJSSSSSLGKIMOHONMSPJRSPNKOKRPLIIIJSSSOQJSMLHCCC4,*7DFEJFJSKMHGMG@@KNQSRPLGBDDE>====HKKJIHJGISSSJKSNJPQMMKIQMILDCC?CBCECB?HDFEFIGNMMIHHHJIMJFDAA<7111,+*))((**'733+****,+*+++,/..033666=979....0111119789CCJBC@;68;::654445322/.--)))***1399;<99999<;::955555544554443320/..-,+++++*+**++))*)*//0-----::;@AACB?>=<<;:999:88889:65
@863_2WVZPS_8
GGAATGTTTATAGACATAGCCTTGTGTATGACTGTCTAATCAACAGTGCAAGGAATTAGTTGTGCTCTCAAAAGGAGTTATGTGAAGGAAAGATTAAATGGATACATTTAATTAAGTACAATTACTACAAAATCTATAATGACTGGGTAAGTCACCCGTAAGAAGGATGAGTTAGTAGAGATATAATAATATCTTACAGTTCAACTGATGTGCAAGTTTATAAGTAGACGTAGTGTGAAAGACTTATCGCTAACGCAATAGACGTTATCTCGAAAGGATAAAAGAAACCAAGAAGATATACAAATTGGTAACTTGTATAAGCCCTTGGTAATACCAAATAAGTTAGTTCCTCATGATGTCGTGGAAACATGACTATAAGATAAGTTGAATTCGATAGTAGCCCAAGAGGAATCAAATGAGTAAAACAAGTATTATAGGTAAATATTATGTTTTTCTATCTGAATGATTGTGCCTTGAAAAAGGTGGGTGAGGTCTGTGGATAAAAATTAATTCCCATCTGGTTTTGGATTTTCTTCGGAAAATTGGTGCAAGAAGCGTGGAGTTGCTAACCATTGCTCAGACTTGTATCGCCAGTAGCACGATAACGATATTTATGAATGTTGTAAGGTGAATAAAAGCCTATGATTTGTGAACATTCCA
+
SKSNMQJJMKSLSSOSSMSKSSLSNMOLOROSKLSAA@@BIPSMMSMOJJHIJSSSNNLKNSJMSSQKIIKJNLQLKSRNNPOMOSNOHNSQNJOJNSMPSHSMNLHMPLSORLRJSLSMLJLOHSHJHISKMNHQSPSSKSN>222D>====A;A936223?ALJKPHPJSOGKEAA:866LJOKMMSJOSNKSNSMLQQKQJLNSNNQSOSIIJLJLLOIOJSPSJMKQNJSOSJPSLSNKLKJIPHJHHMKKNMIHLIKKJJIILQSMSSSSNOSMKJMML@IKKILMSKKSIOSRMSLSNLMSMLORKJKSSSNGJIMGQJQIGSJKSKSJKSSMSMKSOJLQPNMLSKNOJKSQLKNNLLMMILMKOGFLKKMPISNJGLMKMLMSNSJIIGHHLSSLJLNJKLKSRRSSINQSHKJLLPLJMPSPEGEEESLSINHSKRIONNOLKJPOSLPLIHJLKNSLNOSJNPSPHPOKSKSLSIMISKKIJMMKPNMMSSJSJRSSNJHPH::D::OKPPOSSG<<;;<G84D5,,.IHPRSJQMOKHQKPKLISIHJJQJMSKSSOJMSLSSJKJKSILIINMSMMLKJFGILJLSRHFFFEHHFGNGHJKLIHIJGPSMMKNMHIJHKKLGKLKIHJKGJKHJHSOSOSSLIMSB??
@864_2WVZPS_8
GGAATGTTCACAAATCATAGGCTTTTATTCACCTTACAACATTCATAAATATCGTTATCGTGCTACTGGCGATACAAGTCTGAGCAATGGTTAGCAACTCCACGCTTCTTGCACCAATTTTCCGAAGAAAATCCAAAACCAGATGGGAATTAATTTTTACCCACAGACCTCACCCACCTTTTTCAAGGCACAATCATTCAGATAGAAAAACATAATATTTACCTATAATACTTGTTTTACTCATTTGATTCCTCTTGGGCTACTATCGAATTCAACTTATCTTATAGTCATGTTTCCACGACATCATGAGGAACTAACTTATTTGGTATTACCAAGGGCTTATACAAGTTACCAATTTGTATATCTTCTGGTTTCTTTTATCCTTTCGAGATAACGTCCATTGCGTTAGCGATAAGTCTTTCACACTACGTCTACTTATAAACTTGCACATCAGTTGAACTGTAAGATATTATTATATCTCTACTAACTCATCCTTCTTACGGGTGACTTACCCAGTCATTATAGATTTTGTAGTAATTGTACTTAATTAAATGTATCCATTTAATCTTTCCTTCACATAACTCCTTTTGAGAGCACAACTAATTCCTTGCACTGTTGATTAGACAGTCATACACAAGGCTATGTCTATAAACATTCCA
+
MJLOLQLLMJPBGB=/.../CEGHHHDCDAAJKSNLIOISSQMIKSLSMSQNSLSKSSPOGKMONKIMMLLNNIKSNJOLMJSOOMQNSRRKKMSLSKQSPOKMGKKHIKOSLLLJGLLLSSLFJNPJPLSOSJNSQSQQNMNIMNSNSSSSJIISSSSKLK=M@;7788>>?KLJONMQKOSJPPNJSPSJMLLJSE:87776322ACKLNNSQSRJKPRSLSNSSSQPMSSIQMONSSLKLSPRLMNPOPKMSKPNSSMOSJMQ=76668GDGMIJMLKKNIGKHIJMJMIMMQSOKSSIKOSRLSLRMLNKSSMKSGECDEQLRNMSPLSKSRJNSSRIKPKMOJSNLSJPKLHMSKOLSMHFB>:.,*,,)((((<EHGISJLPPIKOSJSOQKNKSLSMJKNC?@<<<<;::5-,,,8INQHIIOSJSLIMSRSKJSPSOIOCDCDACB@?>>?>>BCCOILKJSLKPSIPRIJIFFGHHRKSNSHLMNLJLJMJPMLJSJMPMIKJJKCCJMMSRKSLSMOKSSQS7666ROLMGIKKMIHKMGIKLHIJIMHKGKSHSOHJLPC@<<>?SLKKMJNOPSOPOHSKSPOKSJLIHNLIKSLOPJKIPLLSM99999FEDDEGIIFJGGGBAAB???@@DDCCCBDDEFGGIHF
@865_2WVZPS_8
GATATTATTATATCTCTACTAACTCATCCTTCTTACGGGTGACTTACCCAGTCATTATAGATTTTGTAGTAATTGTACTTAATTAAATGTATCCATTTAATCTTTCCTTCACATAACTCCTTTTGAGAGCACAACTAATTCCTTGCACTGTTGATTAGACAGTGCAAGGAATTAGTTGTGCTCTAAAGGAGTTATGTGAAGGAAAGATTAAATGGATACATTTAATTAGGTAAATTACTCAAAATCTATAATGACTGGGTAAGTCACCCGTAAGAAGGATGAGTTAGTAGAGATATAATAATATCA
+
999JQJIQJMJIGIJGLJMFGGGFJHHIIHHEDHCC==<<;;:9888:ECFDFFFLMHMGIHLKLOSJPGIJJMQJIHJIGGGGIIKHIKKJHHFIHJBCHGKJPJHD@98CBCCCDGJGHMKIEJKJGFGHBCCHOJINKKOKKJGLIKLQMFGE>>==ABBBBC<=685663333352.,(%$#$###$'()-./245,-<<>AABA@AABCCBCCBD?@<8:::920/////0444----=CA??>=>>@ABDEEFDDBBBBBCCA;;9::=>??A@<86574331123334;6555789;:9
@866_2WVZPS_8
GGAATGTTTATAGACATAGCCTTGTGTATGACTGTCTAATCAACAGTGCAAGGAATTAGTTGTGCTCTCAAAAGGAGTTATGTGAAGGAAAGATTAAATGGATACATTTAATTAAGTACAATTACTACAAAATCTATAATGACTGGGTAAGTCACCCGTAGAGAAGGATGAGTTAGTAGAGATATAATAATATCTTACAGTTCAACTGATGTGCAAGTTTATAAGGAGACGTAGTGTGAAAGT
+
><====>????>=<<<::99:;<==>=<<<;<<;;;;;;<<===<<;;;;<;:;:;<<<<<<=???>><==>=>;888:<<====<;;<<>?====>>>=::988;<>?CBA?>><;;;<=>?>=<::;;;=><<<::9:::;<:99:::9::::<:-87*((((><<<;<;;;;;;;:::<;=<===<<<<;85345=;::9:;====>==<<;<;<=>>@=:950,+*)*(()))')*('$
@867_2WVZPS_8
GGAATGTTTATAGACATAGCCTTGTGTATGACTGTCTAATCAACAGTGCAAGGAATTGATTATATACAAAAGGAGTTATGTGAAGGAAAGATTAAATGGATACATTTAATTAAGTACAATTTCTACAAAATCTATAATGACTGGGTAAGTCACCCGTAAGAAGGATGAGTTAGTAGAGATATAATAATATCTTACAGTTCAACTGATGTGCAAGTTTATAAGTA
+
5?CEFEDBBBCCDFFHGFHJGHJISMGGFHFIFFFGGFEEFGIIEEEEGHFG@@??/(&&&&('&&***,==ABBBDDDEFDDCBAFHKJLMM@?>=>DDCCDEDD=99;64433341110*)))+<@BDQKGEEDEEFGGIHJHGIKGFJHHHD9C@ADHKLEEFDDDDCBBCCDFFEFGGIJJHGLIIGGIJFFDEDEEGJGGHHHHGDCCBDEG@>4+)('
@868_2WVZPS_8
GGAATGTTTATAAGGACGTCACGCCTTGTGTATGACTGTCTAATCAACAGTGCAAGGAATTAGTTGTGCTCTCAAAAGGAGTTATGTGAAGGAAAGATTAAATGGATACATTTAATTAAGTACAATTACTACAAAATCTATAATGACTGGGTAAGTCACCCGTAAGAAGGATGAGTTAGTAGAGATATAATAATATCTTACAGTTCAACTGATGTGCAAGTTTATAAGTAGACGTAGTGTGAAAGACTTATCGCTAACGCAATAGACGTTATCTCGAAAGGATAAAAGAAACCAAGAAGATATACAAATTGGTAACTTGTATAAGCCCTTGGTAATTGCAATTAAGTTAGTTCCTCATGATGTCGTGGAAACATGACTATAAGATAAGTTGAATTCGATAGTAGCCCAAGAGGAATCAAATGAGTAAAACAAGTATTATAGGTAAATATTATGTTTTTCTATCTGAATGATTGTGCCTTGAAAAAGGTGGGTGAGGTCTGTGGGTAAAAATTAATTTCCATCTGGTTTTGGATTTTCTTCGGAAAATTGGTGCAAGAAGCGTGGAGTTGCTAACCATTGCTCAGACTTGTATCGCCAGTAGCACTATAACGATATTTATGAATGTTGTAAGGTGAATAAAAGCCTATGATTTGTGAACATTTACA
+
FGFKGKNJHJJ3/--,*('((22333GHLPNLPIKKSOSJLIKIHLLOMOJNSNOISJNRSKMMOKSRHKGG@999;:JKIQONSSSFKHGJRSMQLMSJLKIHLJIISQSMPMJSNJSRPINOLOHGA@@@@LKSLQLSSSMMOPSSNSLRPSIHKIOEM6CD=>>@SROSOKLKMMMLFKKLHGMGJSSKPPSOMKMNSJKKPSSOKSQSPSNMSKPSLSKKR?;98+++++++799;>IBBHKIIPLSOSLKJGSGGSKMSJMJNSLMNKOEGHIKNSSLLKSRSJNMMPJLSILSLSKKLOHIPJKSSQNNMNKLMMLSJLMIS=?;;=DG@==>>JSKSSHHSIKMOSMMNKSOOSSSOLIILMMSSOKHIJKHMC<;@B;:79:GJIJPKJGGHJSHKEJH@;;41113??BCGG<<;<<CKKNNSJKMSMSKGIIPMKLNSLRSSKIKSOQIIIJKSIHSSKLSPOPQKLKNKJLKLSMLNLSNPLLROLKJGIHLJGFSFSMSJIPAF*);))FNNKKOSSLSIIKPNIHE666<:9::;=@CDEABBD@<<=GKNSSLNLPLKLKMLIJJKKSMKSIMKIOIHHJHFIINMJIHILHJHIMFHIFHOPOSKPMMGLJKKLIGEEEFHGGJQSMLJSKIIJGSG=/++*)()('&''
@869_2WVZPS_8
GGAATGTTTATAGACATAGCCTTGTGTATGACTGTCTAATCAACAGTGCAAGGAATTAGTTGTGCTCTCAAAAGGAGTTATGTGAAGGAAAGATTAAATGGATACATTTAATTAAGTACAATTACTACAAAATCTATAATGACTGGGTAAGTCACCCGTAAGAAGGATGAGTTAGTAGAGATATAATAATATCTTACAGTTCAACTGATGTGCAAGTTTATAAGTAGACGTCGTGTGAAAGACTTATCGCTAACGCAATAGACGTTATCTCGAAAGGATAAAAGAAACCAAGAAGATATACAAATTGGTAACTTGTATAAGCCCTTGGTAATACGAAATAAGTTAGTTCCTCATGATGTCGTGGAAACATGACTATAAGATAAGTTGAATTCGATAGTAGCCCAAGAGGAATCAAATGAGTAAAACAAGTATTATAGGTAAATATTATGTTTTTCTATCTGAATGATTGTGCCTTGAAAAAGGTGGGTGAGGTCTGTGGGTAAAAATTAATTCCCATCTGGTTTTGGATTTTCTTCGGAAAATTGGTGCAAGAAGCGTGGAGTTGCTAACCATTGCTCAGACTTGTATCGCCAGTAGCACGATAACGATATTTATGAATGTTGTAAGGTCAATAAAAGCCTATGATTTGTGAACATTCCA
+
111JSKJNHGHBABABBLPKMRMLSSSMJMNIJPLLIJIHIHLRLSIISINSEJICE******4.-----/?@AIGEIFEIIEBACBBCDEB<==8:;=22222)))))3331,)&&%&%''(,(()))**6?65444=>7666467ABJAKGIJIGDED???@DCCD33333::::?BCCJJJJGIIKPJMJHSSOKKSS433333:<999:9;:;:<88777;988879/))))-1126<55555FEHGFHSDDDEC777777KGSPSKFHJLIKSIKKPPSHSSHHDEJJMSROMKIGEGEBAKHSSIJKOJQNHBA@>3.)-))*,,,(&%%%&'AGFHILMSSSPJMHLHJMSSJLLJOSPSSSJ?><===52/11;<;;;?@AKKHHFFIJQEDF@8*BHSSLJSRKIHKMMSJKPKMOSQSKSISSSSIGGFFJJKLSQKQSISLLSJCBBBIEJOSNJSSKKSMJLKJBGFKQSSKHED@BHKGFGE@GIJIGGLIIPJ+))))).2*0433434<;777::;<9><778KSKHHJ(''')'(*0.**+HGEKKSSRQSKJKSSMSKHL????@HMDD@;:AAEIMSNILSQHIHKJLKMLGSJOHI?63//-+++-44<B)((((GIMJIJHJK?>87521)*+68::544
@870_2WVZPS_8
GATAGAAAAACATAATATTTACCTATAATACTTGTTTTACTCATTTGATTCCTCTTCGGCTACTCGAATTCAACTTATCTTATCGTCATGTTTCCACGACATCATGAGGGAAGTTAACTTATTTGGTATTACCAAGGGCTTATACAAGTTACCAATTTGTATATCTTCTTGGTTTCTTTTTATCCTTTCGAGATAACGTCTATTGCGTTAGCGATAAGTCTTTCACACTACGTCTACTTATAAACTTGCACATCAGTTGAACTGTAAGATATTATTATATCTCTACTAACTCATCCTTCTTACGGGTGACTTACCCAGTCATTATAGATTTTGTAGTAATTGTACTTAATTAAATGTATCCATTAATCTTTCCTTCACATAACTCCTTTTGAGAGCACAACTAATTCCTTGCACTGTTGATTAGACAGTCATACACAAGGCTATGTCTATAATGACTGGGTAAGTCACCCGTAAGAAGGATCAGTTAGTAGAGATATAATAATATCTACAGTTCAACTGATGTGCAAGTTTATAAGTAGACGTAGTGTGAAAGACTTATCGCTAACGCAATCGTTATCTCGAAAGGATAAAAGAAACCAAGAAGATATACAAATTGGTGACTTATTATAAGCCCTTGGTAATACCAAATAAGTTAATTCCTCATGATGTCGTGGAAACATGACGATAAGATAAGTTGAATTCGATAGTAGCCCAAGAGGAATCAAATGAGTAAAACAAGTATTATAGGTAAATATTATGTTTTTCTATCA
+
IQKONOMLQPRNMKNRQSSLPSNKPLMSSKORLMSSLORHOKSSJKJLGJGFGC@;,''''665...9:BFGNOLMKJMHNONLKLLMLEJIOOQQPILJGI764--,,/.)('''(8<DBBDD@BKJJJFJKKHLSSKSJNNQSPSNMFKKJNMJKLMKIOLSNQMNMOBCCCG>==<A?@BFJISHFFMLIOSQI;;;;;D>;<;<EEEKNIQMLLIKIIGCKKSKKLMJKLOOSNJMSSJSSLSLSQLNOSMLMNNSQLSLSRSJLSSSSIHNMOMSOSLJNLIKJLSQMLMMSQNKOLLMKJJMSNOPKLNJLSSRKRONLKNISHJSNQOISSKSNRLLBAABCSJHSLNJNHHFE11B))?=AA@?@CB@?DLOKKISOMJNSKJMNLSLLKIJQJSMSSLOMSPMJSORROKMISOMJIF>D::::::C;;<IJMNJHMJMKMLNNSLLMJJINECCBB>:93+-//;<=@>>@)((()1*)).//./49::;6776:88)))555DEHGKHIMJRMLMJKKKSHI@???/////644444570-),)))))67889;:;>;:7-+++,-,,*))*5<ACBABCEEDCC<8**566669:823:;;?B>99-----1*****:=>>=<=;;>98833300122A>?@>?@>4331124656>>===<>??@@A<<;;>>;8889@@A@AA???>=;;;=??>7685-..---....29:::;::;?AEFFFCBBBBA@>>>>?BDEEEECCA@ABCHDA==;<
@871_2WVZPS_8
TTCACAAATCATAGGCTTTTATTCACCTTACAACATTCATAAATATCGTTATCGTGCTACTGGCGATACAAGTCTGAGCAATGGTTAGCAACTCCACGCTTCTTGCACCAATTTTCCGAAGAAAATCCAAAACCAGATGGGAATTAATTTTTACCCACAGACCTCACCCACCTTTTTCAAGGCACAATCATTCAGATAGAAAAACATAATATTTACCTATAATACTTGTTTTACTCATTTGATTCCTCTTGGGCTACTATCGAATTCAACTTATCTTATAGTCATGTTTCCACGACATCATGAGGAACTAACTTATTTGGTATTACCAAGGGCTTATACAAGTTACCAATTTGTATATCTTCTTGGTTTCTTTTATCCTTTCGAGATAACGTCTATTGCGTTAGCGATAAGTCTTTCACACTACGTCTACTTATAAACTTGCACATCAGTTGAACTGTAAGATATTATTATATCTCTACTAACTGATCCTTCTTACGGGTGACTTACCCAGTCATTATAGATTTTGTAGTAATTGTACTTAATTAAATGTATCCATTTAATCTTTCCTTCACATAACTCCTTTTGAGAGCACAACTAATTCCTTGCACTGTTGATTAGACAGTCATACACAAGGCTATGTCTATAAACATTCCA
+
AO@BKLNQSPMHIMMRLSSPNLPOKOKHJKINLIPLJFFKJSSKOLKHMJJSHKGGIQMRSJOJJHGFJINMSNSKQLSLNOPLOSJJJLJHRLMKSLKIPKKRPMLKL??>?HJISFGJILSSQSMFLOSPSQKIJIMSSMJKNMLSJQSSPISPAKEAAAADDJSSMHQKPLKNSLSIKNSIHCDB=:::89;==CCGGJMNMNKPMLOKPRJSSMLKMLLKOMSLHSSOMNSSFSJONSKKJJSSLQPMPQMLJJOSEDFEGIGGKSLPSMSSSKJMIKHHI>CGHHMGFHLNMMKJMLSJOMSPMSSOSSMOMSMLSLNQPOLLSKKNLQKKLSMSJPJNEGED<:>CBFBDDSSPKGGLMLPSSSF<=JCJHLHSLE=<<KLJJKILKJGGFGFEGPCAC((((((((/01-:GIFIIHIKLNJJHLMNKPKSJPQKRHLK=<<<=EHOKSKJOONJSRLNKKKNSNSKSIFCBA;:;0****+34111003DEHKKSQJJIILIKLLNSMHHSJIMFGNMQKHKJJSJKHHJJHHINKIQPILINOGJGKGKNNSMISNMHEC9:BEHHKGIF>A=@>9AFKONHKHNKPIKSMLGHHFIHIKGOSOOKJHFFGFGGHJIJNNIHIFEEECEFEEDCCBCCGFGEA=2
@872_2WVZPS_8
GGAATGTTCACAAATCATAGGCTTTTATTCACCTTACAACATTCATAAATATCGTTATCGTGCTACTGGCGATACAGTCTGAGCAATGGTTAGCAACTCCACGCTTCTTGCACCAATTTTCCGAAGAAAATCCAAAACCAGATAGGAATTAATTTTTACCCACAGACCTCACCCACCTTTTTCAAGGCACAATCATTCAGATAGAAAAACATAATATTTACCTATAATACTTGTTTTACTCATTTGATTCCTCTTGGGCTACTATCGAATTCAACTTATCTTATAGTCATGTTTATTAGACATCATGAGGAACTAACTTATTTGGTATTACCAAGGGCTTATACAAGTTACCAATTTGTATATCTTCTTGGTTTCTTTTTATCCTTTCGAGATAACGTCTATTGCGTTAGCGATAAGTCTTTCACACTACGTCTACTTATAAACTTGCACATCAGTTGAACTGTAAGATATTATTATATCTCTACTAACTCATCCTTCTTACGGGTGACTTACCCAGTCATTATAGATTTTGTAGTAATTGTACTTAATTAAATGTATCCATTTAATCTTTCCTTCACATAACTCCTTTTGAGAGCACAACTAATTCCTTGCACTGTTGATTAGACAGTCATACACAAGGCTATGTCTATAAACATTCCA
+
<><<<JJPMLSHEEDHPSKJJKRNJSMISIMSSSKSSJSSSSKSLKJQSSSKOKOJKKSNMHLSKSLKCE3332/-('(1256?BFHFLKIIJNSSSKLSQJSQJONSSMJPMQSSSHKSRSDCDDDLKJNLHIIGHGIIIKSHKLSOIMLHPSSSSJSDS5SHHLMJKSKHEMBSJIKSSSNOQJQKKMKMSSSSKIIPNIJJKINLKNSKMHLPKLPMNSKSLLMLSNLSLKKRLNJLQCNJI=<:5117-++((GNHOLSLSLJGHHJMRKLPSMKJSMKJSQSDAB:??@,+++****4=CF==;=IKKRIHRFCB9999:SNOPMSLSLKKPLSSLOSSHD=CCCEHMOSMSJISJPKMSSIJH<<<=D>P?9@==JJLHQSIEFFGNJOMPPKKLSLOOOSS<<IEIH@?@@?AABAMLSOOSKSSSSKMSKOINSPLSPPMSNKSPMIIMLIMLOMSNSNSSPPHDEJOSLIJSMHKNSKKISOLNMSONROONJISOSKKSQLMOFSNSSMPKRMSOSSLMSSOSSOSNSSLLSRIEEEDSLSNMOMPLMLKQLOJKSONJSPSIEEDDCFFBDCFHHBEJ9494000143::LJSSKKOKMNSQSKOLSQLIOKCBDGIIDCCCDCSIILJHJIJKIHKGIGFGE;:-+++
@873_2WVZPS_8
GGAATGTTTATAGACATAGCCTTGTGTATGACTGTCTAATCAACAGTGCAAGGAATTAGTTGTGCTCTCAAAAGGAGTTATGTGAAGGAAAGATTAAATGGATACATTTAATTAAGTACAATTACTACAAAATCTATAATGACTGGGTAAGTCACCCGTAAGAAGGATGAGTTAGTAGAGATATAATAATATCTTACAGTTCAACTGATGTGCAAGTTTATAAGTAGACGTAGTGTGAAAGACTTATCGCTAACGCAATAGACGTTATCTCGAAAGGATAAAAGAAACCAAGAAGATATACAAATTGGTAACTTGTATAAGCCCTTGGTAATACCAAATAAGTTAGTTCCTCATGATGTCGTGGAAACATGACTATAAGATAAGTTGAATTCGATAGTAGCCCAAGAGGAATCAAATCAGTAAAACAAGTATTATAGGTAAATATTATGTTTTTCTATCTGAATGATTGTGCCTTGAAAAAGGTGGGTGAGGTCTGTGGGTAAAAAATTAATTCCCATCTGGTTTTGGATTTTCTTTCGGAAAATTGGTGCAAGAAGCGTGGAGTTGCTAACCATTGCTCAGACTTGTATCGCCAGTAGCACGATAACGATATTTATGAATGTTGTAAGGTGAATAAAAGCCTATGATTTGTGAACATTCCA
+
JSKKPNOKMKLONIRNSNSOMRLKLOHKRNLJKNKKJIMHJMJMGJHGSSSSSSSSSLSLSNSQISSJKHLKOSSSMJKKJSSQQJOKLSSKSSNHSSNOLPJLMJKOSPKSJSMRLSSQMSORSLHHLKJMKQSKLPLJIROSLOSPMMFIMLKSKEG@:89;CDEK88888:::;EFIHKMKPKMOKQNMLSLPJMMJIILLNIJSSOSKLLSOJSSJSNSGISOSSMHJIKSNMOIKSMJOIPMJRGLFJHIMGJSQNJNIKJISMSNQMSPPSNSJKLQSJNQOJLGKSLLOSMSKLJINLJMKNKKNNSNIKJMMLPNSMSKKJMORJHPMSNSNSSLSLJSSPONOHSJKNNOJKLKNLQSPPSKMHKIHQMQSSMJSJNOSSSPLHNKIHSSJJIKNRPMJKJKJEAEDC+*&&&*47;=IGIHIJSMLSKPJHILMORPMSMKKSLQIPSLPMNMSMNMIQSNKLNOJJJOSSNRKNJMMKRQKGLKJLMLDADKIJOQQSLSSOLPGJLKJOKQQSSNMHJJOOBCBBAGJNLSKNSFFEEECIDBFBABLMISNNLKINKSLMILSJMMJSKIGDGHJLLIHFHHGIILLIGHFHGGHHHFJFNMMNIFFHGMPKGEFEFHGFGHHIGLKIHHGINKHLLLSNIKKHGJHFI
@874_2WVZPS_8
GGAATGTTTATAGACATAGCCTTGTGTATGACTGTCTAATCAACAGTGCAAGGAATTAGTTGTGCTCTCAAAAGGAGTTATGTGAAGGAAAGATTAAATGGATACATTTAATTAAGTACAATTACTACAAAATCTATAATGACTGGGTAAGTCACCCGTAAGAAGGATGAGCTAGTAGAGATATAATAATATCTTACAGTTCAACTGATGTGCAAGTTTATAAGTAGACGTAGTGTGAAAGACTTATCGCTAACGCAATAGACGTTATCTCGAAAGGATAAAAGAAACCAAGAAGATATACAAATTGGTAACTTGTATAAGCCCTTGGTAATACCAAATAAATTAGTTCCTCATGATGTCGTGGAAACATGACTATAAGATAAGTTGAATTCGATAGTAGCCCAAGAGGAATCAAATGAGTAAAACAAGTATTATAGGTAAATATTATGTTTTTCTATCTGAATGATTGTGCCTTGAAAAAGGTGGGTGAGGTCTGTGGGTAAAAATTAATTCCCATCTGGTTTTGGATTTTCTTCGGAAAATTGGTGCAAGAAGCGTGGAGTTGCTAACCATTGCTCAGACTTGTATCGCCAGTAGCACGATAACGATATTTATGAATGTTGTAAGGTGAATAAAAGCCTATGATTTGTGAACATTCCA
+
NHHKMIKKMKOKONKKIKLSKLJJLJIRSMMHMSOKIIGJOKLMJLMSNRIIIHDC=<<<<GPMSLFE99::;DMSJSLPONSKONMNMSSPOKNJQMJRSKLILOLLLRLKSLSQSMSSOSNMPIIOSONSMOOKSKISIRIKBBCLQSMIJGJIF9;:33344210)((''(--11113=@GKHHNOMNPONRMSOPSSMSKOOMSSPMOKIILSKQLKIRKILSLQSJLSSSSKKSLPLSSKKOSKMLIJLIKLHIHSMSFHJ@@=<7/----HLHFPQMIDGOISLRLKLLSNMSOSLOPJLPJONSNKSKSSNSSOSSSLSPQKLIINPQSSQSPJSSSSSLSSLSSMLLMSPNOSOKOQSNSKLMNNIKIJILJMLSSOQKOSSPMSPLNOOJMISLLKJNQOIMRKKSLRMJISJLSNJKKHOOLJOOMMLRJMINNSQSSLKNLSLLJGJRMJSSLIJONNKSSNKSIEFKQSSSHNSLSLLNMOJLQMHINIGHKNLSSKPLJMILKJSSLLMJLPNOIKMSLGN?<<=GKSSNLMKKJMJEJNSMHMKSSKLSPSLIMMKNMQSLIILHJQPPMMSSKLSJOJHRNNQSNMKJHSIKJIIIMSSKJLIPLKSMSQKHNIJSKISSMOONPSKSKKJSSRSEDCD987+))
@875_2WVZPS_8
GGAATGTTTATAGACATAGCCTTGTGTATGACTGTCTAATCAACAGTGCAAGGAATTAGTTGTGCTCTCAAAAGGAGTTATGTGAAGGAAAGATTAAATGGATACATTTAATTAAGTACAATTACTACAAAATCTATAATGACTGGGTAAGTCACCCGTAAGAAGGATGAGTTAGTAGAGATATAATAATATCTTACAGTTCAACTGATGTGCAAGTTTATAAGTAGACGTAGTGTGAAAGACTTATCGCTAACGCAATAGACGTTATATCGAAAGGATAAAAGAAACCAAGAAGATATACAAATTGGTAACTTGTATAAGCCCTTGGTAATACCAAATAAGTTAGTTCCTCATGATGTCGTGGAAACATGACTATAAGATAAGTTGAATTCGATAGTAGCCCAAGAGGAATCAAATAAGTAAAACAAGTATTATAGGTAAATATTATGTTTTTCTATCTGAATGATTGTGCCTTGAAAAAGGTGGGTGAGGTCTGTGGGTAAAAATTAATTCCCATCTGGTTTTGGATTTTCTTCGGAAAATTGGTGCAAGAAGCGTGGAGTTGCTAACCATTGCTCAGACTTGTATCGCCAGTAGCACGATAACGATATTTATGAATGTTGTAAGGTGAATAAAAGCCTATGATTTGTGAACATTTCA
+
KHKSSLSNOSMMLLPLSMNMKKSSNSKMKKMPSKSLLJJJPIJKLLKIQSKKJNOJIHGHGFJLOMNHFBFFPLSLKKPJKNORLSLGFPPMOLMLOSLLHNMMSLJRSLKSNOSNSLGIIJILNKJHISNLSKSOIMMJNOGKGGGENKKIJCDC=-879>?@BBDIIGIIIFBHEJOLPNRSSSSPKRLOMPRMNKISSQMJSLSQLLSSSKPQNSSMJJSIIJNKHIK?>>>>@JQSJPKJSMNJHHJGKIIJIMKJKJGIJKKJQSIJSSJISMNIMOLLNSSOILQJPRMSPMSMSFEIFJKKNLMSPJSSSSSSMQSJIOMPJKHKKOMKLNJRHKRMJLSOQSSSLSJKJSMKIMOHNSMLKKJFFIHKIKLKJQIHKKLMLSMLJHGHJM@<::98:GKOLJHIOKNNI))))*46:ADCFEAAAEFFPNNJNMLPSSLLJIJGSSQJIO<<<<>ESMSKLOLNKJJHBFQOSLRKMOIOLOOLJKHOOLIIMFHFOSKOHG=F..5./JSLKKISKLNHIIJSKJC779@?EBCB><<954555554445;;<MIJJIIJHNJJJGFJSJFEHHLHIJIIJGIHINIOSLHGGKFGFGEFGSSNMSSHIQHSIKRHHNGIHFIKJGJHLQMKHHILOINNSQSSMOIFA;9
@876_2WVZPS_8
GGAATGTTTATAGACATAGCCTTGTGTATGACTGTCTAATCAACAGTGCAAGGAATTAGTTGTGCTCTCAAAAGGAGTTATGTGAAGGAAAGATTAAATGGATACATTTAATTAAGTACAATTACTACAAAATCTATAATGACTGGGTAAGTCACCCGTAAGAAGGATGAGTTAGTAGAGATATAATAATATCTTACAGTTCAACTGATGTGCAAGTTTATAAGTAGACGTAGTGTGAAAGACTTATCGCTAACGCAATAGACGTTATCTCGAAAGGATAAAAGAAACCAAGAAGATATACAAATTGGTAACTTGTATAAGCCCTTGGTAATACCAAATAAGTTAGTTCCTCATGATGTCGTGGAAACATGACTATAAGATAAGTTGAATTCGATAGTAGCCCAAGAGGAATCAAATGAGTAAAACAAGTATTATAGGTAAATATTATGTTTTTCTATCTGAATGATTGTGCCTTGAAAAAGGTGGGTGAGGTCTGTGGGTAAAAATTAACTCCCATCTGGTTTTGGATTTTCTTCGGAAAATTGGTGCAAGAAGCGTGGAGTTGCTAACCATTGCTCAGACTTGTATCGCCAGTAGCACGATAACGATATTTATGAATGTTGTAAGGTGAATAAAAGCCTATGATCTGAACATTCCA
+
ONSRIIJINLKECDGEGIKRNNSSSNMIIRSMSQSFEFDEJLNNKLOJOJSKJOISKLLPMLSQLPOJKHKKPOKSKSINPLSOPHHIFKSLNLSMJJOLPIGJHIIKSMMSPNJJJIIJOORG88888HINSQKKSKSNLQKQQONKLSKLKLJKQIGDFHJLSLQSLEDIKDD?>><=;=DFIIOLJSJKNKNPSOKJOLIIGHJINLSPLLJNPSPOLLJSNOLILIQIHHSOSNLKLSLSPKKJJIFEHIHHFFFKJJJINISOOJQIPRNSQOSKNNMMSJNSIIKJOLNJKNSKJJLISPQIKJSLOKSSPLJMKSONNMMLQKNOHFFEFKOFFFEEEDFSMNNJKMSJMOSHLLJOJSJSMOJILNHJLHIHLPJKIKKJSLJLJFJGHIJGKHKKSLSLMJLPIHSNQMMISJGJMJKIJJKJMJKKJGHGNNKKSSSKJSMJSSPHGKHPGINLJHPKJJMIHJGF>?IINLKGFSMKJRGGFHIJKKJIFHIGMSJNIGHGKKFDDPNNNHSMKPJIFJSLMQF@@FLKSMOPLLHJ?0///0//3>?DJJIMLKJHGHJJSJJHLJJISSNNLIKSIIDFHGGGGGHGFFEDHGDDFFHIOQKHMJNHIIKLHIHFFHIIIHJMKGHGIFI.--%%$&'45CDBDC
@877_2WVZPS_8
GGAATGTTCACAAATCATAGGCTTTTATTCACCTTACAACATTCATAAATATCGTTATCGTGCTACTGGCGATACAAGTCTGAGCAATGGTTAGCAACTCCACGCTTCTTGCACCAATTTTCCGAAGAAAATCCAAAACCAGATGGGAATTAATTTTTACCCACAGACCTCACCCACCTTTTTCAAGGCACAATCATTCAGATAGAAAAAACATAATATTTACCTATAATACTTGTTTTACTCATTTGATTCCTCTTGGGCTACTATCGAATTCAACTTATCTTATAGTCATGTTTCCACGACATCATGAGGAACTAACTTATTTGGTATTACCAAGGGCTTATACAAGTTACCAATTTGTATATCTTCTTGGTAATACCGAATAAGTTAGTCATGATGTCGTGGAAACATGACTATAAGATAAGTTGAATTCGATAGTACCAAGAGGAACGAAATAGTAAAACAAGTATTATAGGTAAAATATTATGTTTTTTACTATCTGAATGATTGTGCCTTGAAAAAGGTGGGTGAGGTCTGTGGTTTTCTGGTTTTGGATTTTCTTCGGAAAATTGGTGCAAGAAGCGTGGAGTTGCTAACCATTGCTTCAACTTGTATCGCCAGTAGCACGACAGCGATATTTATGAATGTTGTAAGGTGAATAAAAGCCTATGACTTGTGAACATTC
+
EALMJLNKIHH>86-DIHHKIHHQSQKSOKOSKNNHGHGIHMIMKPLMJSMNJFIHEI;;;;<GGEFFGKJHIJFJLHKLSJHMNHHHIHSLIIPKNSISHKGHFJHIKSHSHKKGGKFNGGSIMMMKH>>;?FCEDFKFEDFFMSMJSSSKOLKJKLJGIOEM63335ADDEDA?BE<<HKFHCCBFLILJJJNSPIIFEDCB@>???BFB85555EJJOHIHIIHIMIHILMKJSSNPLLKKHEDAISKMNPKOLIHMJPLJIIJKKMLKKJMKKHKHIHGHHFHGJINSJJRGGMIGGJJGIMSMJKOJPJKMLSKGJ@>@:....-0///<=FHQHISIIHIJKKHHGFJLIKOJOIGFDFGHLGGDBCFGBACC@-+++,6667851%%&(////322334>=?764447883/-,-+)))012555,)))(('$##$&'((((.+++,--322278><:888876668?;;::9-*@A?@?=>?;>>A:;;68;=99999:;;9;;==?<;8:=BDBA>>@><>>=;9641-)&###$$$%/29:<;;<::<<;?@?@EFEHGHF<<<<=AA@FGB;::;@?A>>>5544364-)'&&&%&''(++((()01223433221/.--**))(+,04678:=??AA@?><<;;::;8222100,,,,,0.////221200/,
@878_2WVZPS_8
GGAATGTTTATAGACATAGCCTTGTGTATGACTGTCTAATCAACAGTGCAAGGAATTAGTTGTGCTCTCAAAAGGAGTTATGTGAAGGAAAGATTAAATGGATACATTTAATTAAGTACAATTACTACAAAATCTATAATGACTGGGTAAGTCACCCGTAAGAAGGATGAGTTAGTAGAGATATAATAATATCTTACAGTTCAACTGATGTGCAAGTTTATAAGTAGACGTAGTGTGAAAGACTTATCGCTAACGCAATAGACGTTATCTCGAAAGGATACAAACCAAGAAGATATACAAATTGGTAACTTGTATAAGCCCTTGGTAATACCAAATAAGTTAGTTCCTCATGATGTCGTGGAAACATGACTATAAGATAAGTTGAATTCGATAGTA
+
LQSPMJKSSQLOLSLOSLNKHHLJLKOMISISSOLKQIKSNSNSLJOKJMJSKNSSQSIKKHNKMLIG?>???HQMJPSIKF@===@>?HSLHIKHHSJJJNJISQRPQMJSPNPHFHLLOMOPHLHIHHSLSNRONQSSMSJSLQSSOSSLK@AFA+****,0--1IDECDEHFGHJLHMLNNQSKRPLQMOLSLOQSSLJORMSLSSSSSRRLSKSSOSEC@CDEDGAAA@AEEEFACKMIFHIKNKOJLLQHLIKSJNJSIJJAEHLKIDFIFFCB=.('''6:;;?FHJMRSLJLJSLLSLLQSJSSNSOJNSSSNISPSSNLIJJISOIMSKSNSSSMSJLSSSKOQMMNMLSLKLLSMIKSKISKNKJQKPRIJEFFHHGLJMILIIHKH
@879_2WVZPS_8
GGAATGTTCACAAATCATAGGCTTTTATTCACCTTACAACATTCATAAATATCGTTATCGTGCTACTGGCGATACAAGTCTGAGCAATGGTTAGCAACTCCACGCTTCTTGCACCAATTTTCCGAAGAAAATCCAAAACCAGATGGGAATTAATTTTTACCCACAGACCTCACCCACCTTTTTCAAGGCACAATCATTCAGATAGAAAAACATAATATTTACCTATAATACTTGTTTTACTCATTTGATTCCTCTTGGGCTACTATCGAATTCAACTTATCTTATAGTCATGTTTCCACGACATCATGAGGAACTAACTTATTTGGTATTACCAAGGGCTTATACAAGTTACCAATTTGTATATCTTCTTGGTTTCTTTTATCCTTTCGAGATAACGTCTATTGCGTTAGCGATAAGTCTTTCACACTACGTCTACTTATAAACTTGCACATCAGTTGAACTGTAAGATATTATTATATCTCTACTAACTCATCCTTCTTACGGGTGACTTACCCAGTCATTATAGATTTTGTAGTAATTGTACTTAATTAAATGTATCCATTTAATCTTTCCTTCACATAACTCCTTTTGAGAGCACAACTAATTCCTTGCACTGTTGATTAGACAGTCATACACAAGGCTATGTCTATAAACATTCCA
+
HNSSQKSSKSQLNKOGGFFIJIJJSMGSSKMLPILOFJIJMLKLMSRLKJNQIIJJJSLIGIMJMSLJKSHKIGIIJMIRHILLSHLHLSSOKJJLSJSSKLMJGIIEHINKIJJJIHBI.->78GHSJSQMMRJSSOMLNLLNHOFFQILFHFBJJJDEKSEIDAA@AAAJPILGNNDDJSSONHJHKSMMLPJKQSOPNLPMIIIOMSNMSLNNSLQQLRQPMKEECDOSPLNSSSMSGH>>=844GEHDEEEGJNMSLJSLJPK54444EEIJIKIIJJKKHFFGMJNGGEH<HFGJMOKSMJKMLKJKOSMKJKSPSSSNPMNRSJJJJSJOROSLLKLQRNQJIJOMJKHMMLKJKFED;;5...433251213:5?=:::612DFFHLPLJKIJKNILMJJRJPPCCB@ABC:::::AEGKGFHIGPMLSJHNPMPJOOMLHIJMILILMNIMMQSJK;:;>DC@CBEHHIGKIJMPJHKISIFGIHKJMMMSSKMCCDEDHEFDCBDFBFGFGGEEIHGKHIKMLJMHHIHHJKPIKLIGGGIHJJGIGEIEFGGHMKSSGFGFFIJLIJGEFEFGIILHIMNLJJPKIHH@?AGHHKILHGFEGGIKHISILNPJIEFDEFGGFHGFFEGEFEDCFFEBCBBBCDDEDEDED
@880_2WVZPS_8
GGAATGTTCACAAATCATAGGCTTTTATTCACCTTACAACATTCATAAATATCGTTATGGTGCTACTGGCGATACAAGTCTGAGCAATGGTTAGCAACTCCACGCTTCTTGCACCAATTTTCAGAAGAAAATCCAAAACCAGATGGGAATTAATTTTTACCCACAGACCTCACCCACCTTTTTCAAGGCACAATCATTCAGATAGAAAAACATAATATTTACCTATAATACTTGTTTTACTCATTTGATTCCTCTTGGGCTACTATCGAATTCAACTTATCTTATAGTCATGTTTCCACGACATCATGAGGAACTAACTTATTTGGTATTACCAAGGGCTTATACAAGTTACCAATTTGTATATCTTCTTGGTTTCTTTTATCCTTTCGAGATAACGTCTATTGCGTTAGCGATAAGTCTTTCACACTACGTCTACTTATAAACTTGCACATCAGTTGAACTGTAAGATATTATTATATCTCTACTAACTCATCCTTCTTACGGGTGACTTACCCAGTCATTATAGATTTTGTAGTAATTGTACTTAATTAAATGTATCCATTTAATCTTTCCTTCACATAACTCCTTTTGAGAGCACAACTAATTCCTTGCACTGTTGATTAGACAGTCATACACAAGGCTATGTCTATAAACATTCCA
+
JGKONLNKNQRJIJRLMMNMPOHSJPKHMSSLJQSNGFGHHKJIHMDKIMKLJJMLQSMNIPMHISMLSSQIJINSSSNLSLJILHHSGGMSOJSMSJJSKMSLNSSSSSSNMMIJHEIKJ:3/,-/38@EGIJHNKMMPSNJNKSJNSOSPSLNKNJKNIHFJSKLHSLJRSGEDHSFISSHIJHOJSNILLLNISSOPNLSOPNSOSNSOIQKQNKNQMNPOSSLOJLJKSNSLSLKLSD>?A;5553.,,,,-22JKKOLJKLIIJJISFHQOSSHGLHMQJQLSQJIHIKSNSKLJJILSLSKMMOSSNPLQSLSMLIOLPSKJSMQSHJKHSPSFIKLSOLHPSSILSOOSKSPSLLMLKOPMMSEGGFHLSIIF@MMOMLIGHKHNKNSSOSKSOSLLOJSMKLIHNHISPMOSALMOLLOLMPKLSSLMKSMLNNSMJSRLMKKOSQIKRLSSLQJSSSJIOOSKOQQMNOSLJKJKKLJMJJNSKGIJQKJOMSBB655666689?@?FOHHISKJKMIMKPSQOLQHMOOLMSLLQOJOKHMRSISHKNOSHPNPIJMJSPNIQDDFEFJOLKJILJNNSLOKSSSJOSKSKHEDEIHLPJKNMOQKPPOKLJSSJLKJKMMJJSOMJJIMSSSSNSEECEDLMSIKIIJI
@881_2WVZPS_8
GGAATGTTCACAAATCATAGGCTTATTATTCACCTTACAACATTCATAAATATCGTTATCGTGCTACTGGCGATACAAGTCTGAGCAATGGTTAGCAACTCCACGCTTCTTGCACCAATTTTCTGAAAGAAAATCCAAAACCAGATGGGAATTAATTTTTACCCACAGACCTCACCCACCTTTTTCAAGGCACAATCATTCAGATAGAAAAACATAATATTTACCTATAATACTTGTTTTACTCATTTGATTCCTCTTGGGCTACTATCGAATTCAACTTATCTTATAGTCATGTTTCCACGACATCATGGGGAACTCATTTGGTATTACCAAGGGCTTATACAAGTTACCAATTTGTATATCTTCTTGGTTTCTTTTATCCTTTCGAGATAACGTCTATTGCGTTAGCGATAAGTCTTTTACACTACGTCTACTTATAAACTTGCACATCAGTTGAACTGTAAGATATTATTATATCTCTACTAACTCATCCTTCTTACGGGTGACTTACCCAGTCATTATAGATTTTGTAGTAATTGTACTTAATTAAATGTATCCATTTAATTAAGTACAATTACTACAAAATCTATAATGACTGGGTAAGTCACCCGTAAGAAGGATGAGTTAGTAGAGATATAATAATATCTTACAGTTCAACTGATGTGCAAGTTTATAAGTAGACGTAGTGTGAATCTGAAAGGATAAAGAAACCAAGATATACAAATTGGTAACTTGTATAAGCCCTTCGTAATACCAAATAAGTTAGTTCCCCATGATGTCGTGGAAACATGACTATAAGATAAGTTGAATTCGATAGTAGCCCAAGAGGAATCAAATGAGTAAAACAAGTATTATAGGTAAATATTATGTTTTTCTATCTGAATGATTGTGCCTTGAAAAAGGTGGGTGAGGTCTGTGGGTAAAAATTAATTCCCATCTGGTTTTGGATTTTCTTTCCAAAATTGGTGCAAGAAGCGTGGAGTTGCTAACCATTGCTCAGACTTGTATCGCCAGTAGCACGATAACGATATTTATGAATGTTGTAAGGTGAATAATAAGCCTATGATTTGTGAACATTCCA
+
<<=EIKOPKLOLOSINSLKIIJDLSJSONOKNSKJIMJBBBABBBCOJSMMMINHIJFOHKKPLPKJSLSLIJJHOLQNRHKGILSJINJSPKIOPLOSPJJMSKSLRLIQABGECCCFJHGDHCEC?>EFIE@GHJISKJPNKNOLSLKNNSJPMOJSSOSIPLLMPKSIMFNISKHNMNEBIKHISJKSSSMNMQJSONLNPIPKILOSSMKKNNOONPLLSKPPMMPOKKSRLGGFFJMKLHHMSHLKIPLNFB@11:;L@BBAB@>>>=?EFEGEE===>>>>>>>MKJIKNMOOKKKMKISLJNISNMRSIS?>=59;<GI66667GGFIMLQILJOSOKKRKHFGGGEFQMKLMJKOOSJHI22223***+3-AHKHHKEFSLPIOMSLJOSLMLMNQSSNKSJPSSJLPLMLSSNQLSJQMJSLKPNSSLKMPNQSLPMJRMIPIPJOJLLMQMLMSSSNRLJMKNPOKMJHDCCGGOPMPPSRSIKSIHJEHFFEHEIIHIHOGMBCLLMPSOKNIMJOSPNLKKMNRSMJHA?>???FKFIKMIKJLMLGIINIHIGGGHIJFKIFE@77778ABBBEDB@==>>@@A?BB@@==<<;;:7-667:=>AAEFA@?@?BBA;889?@BBAADCECEEEBCBCBCBB</....DBCCBB64444<;>;9889=@>5320/)(&&$%$%&&()')'')--*+++)(&&&')()++++-,.,,,++,,***)))+--++**(('%$$####$-)12456777654/,*+))*+,-(((&&&&&&&$$$$$%%((((('&&')***+))))(((('&((')))(()455<>?>BEABAAAGHDDDDCFDEB><:::<==>==<==>>@GIDA>=>@@BCD8988:A?@?<<=<=???><81101)))))*)))+.4/9;<?BAABABD33@35>ABCDKGHEEBBCFG9775),'''122011)((((/11001/1..///00/018:<>;8811112=@AABBBABBBCFBBAA:7777;>)(('&+)&)'****54432445667:====<<===<874444466677;;<=<=?
@882_2WVZPS_8
GGAATGTTCACAAATCATAGGCTTTTATTCACCTTACAACATTCATAAATATCGTTATCGTGCTACTGGCGATACAAGTCTGAGCAATGGTTAGCAACTCCACGCTTCTTGCACCAATTTTCCGAAGAAAATCCAAAACCAGATGGGAATTAATTTTTACCCACAACCTCACCCACCTTTTTCAAGGCACAATCATTCAGATAGAAAAACATAATATTTACCTATAATACTTGTTTTACTCATTTGATTCCTCTTGGGCTACTATCGAATTCAACTTATCTTATAGTCATGTTTCCACGACATCATGAGGAACTAACTTATTTGGTATTACCAAGGGCTTATACAAGTTACCAATTTGTATATCTTCTTGGTTTCTTTTATCCTTTCGAGATAACGTCTATTGCGTTATCTATCGAAAGGATAAAAGAAACCAAGAAGATATACAAATTGGTAACTTGTATAACCTATTTTGGTAATACCAAATAAGTTAGTTCCTCATGATGTCGTGGAAACATGACTATAAGATAAGTTGAATTCGATAGTAGCCCAAGAGGAATCAAATGAGTAAAACAAGTATTATAGGTAAATATTATGTTTTTCTATCTGAATGATTGTGCCTTGAAAATGGTAAAAATTAATTCCCATCTGGTTTTGGATTTTCTTCGGAAAATTGGTGCAAGAACGTGGAGTTACTAAGCCTCAGACTTGTATCGCCAGTAGCACGATAACGATATTTATGAATGTTGTAAGGTGAATAAAAGCCTATGATTTGTGAACATTCCA
+
JKSRSISSLOKQSSLSSLMMQLOLSSGSLLCD9?<:;;GJSNSQKLJISSOLPSNKMSLQMIKJNMRIJPLHKLONSROOSFGGEAHJHJNIIOMLISSOKQKJFHGGJJJHHFIKSLKSHGODKKJSLPPSPLIHLKNMJGFD?@><H>?::::<?<.,,,+.'&&(+)%&&2./@A@GPKLIJOKMSRINSORSSPKPKRIKJSLJOSNSLQSJLMJMRKSPIHIJSSSSMSJSNMLOSKKSRNNPKLIGFGKIFIRSSNSSJKIIHKJLLKRSSHLPKLOIKMOHSJIIGSHE@@@FFGSMSPLLISNSSSNQOSJEEIFABMIHLF>5555?JISNOIIINMKLLNLSIIMIOMLIHMIIJHHJH;:::;;<:99)))*33318889CCJIJOGJIMSSHHIJGIGD76///00@GFFBABB@AGGC?:861.--.-+**....7;>AA@;=:5410+**)'%$$%'',5=?@@AA@BDBCDCCDDFJEAAAADB@@@><933379<:;<;9::;;<=@ABBB@@@?<;:::6333000.+)**(*.-,,+--,+,*((((((*,--2444111239;;;::::99:75456652,++,07789<<===<>=;8861/.,*(%$$$##$%&'(+-.0122268:<?CEC543326.-:955>A?<;;;875'&&%&)*&&&(+++++'''((*'''')*+-789>@DEAAB@AFDBAA=;<;<>A<<<<=BB>B@@??>@BA@?@@AC????<;;:::744448<=>>>@@@B@AA@@A
@883_2WVZPS_8
GGAATGTTTATAGACATAGCCTTGTGTATGACTGTCTAATCAACAGTGCAAGGAATTAGTTGTGCTCTCAAAAGGAATTATGTGAAGGAAAGATTAAATGGATACATTTAATTAAGTACAATTACTACAAAATCTATAATGACTGGGTAAGTCACCCGTAAGAAGGATGAGTTAGTAGAGATATAATAATATCTTACAGTTCAAATGATGTGCAAGTTTATAAGTAGACGTAGTGTGAAAGACTTATCGCTAACGCAATAGACGTTATCTCGAAAGGATAAAAGAAACCAAGAAGATATACAAATTGGTAACTTGTATAAGCCCTTGGTAATACCAAATAAGTTAGTTCCTCATGATGTCGTGGAAACATCGACTATAAGATAAGTTGAATTCGATAGTAGCCCAAGAGAAATCAAATGAGTAAAACAAGTATTATAGGTAAATATTATGTTTTTCTATCTGAATGATTGTGCCTTGAAAAAGGTGGGTGAGGTCTGTGGGTAAAAATTAATTTCCATCTGGTTTTGGATTTTCTTCGGAAAATTGGTGCAAGAAGCGTGGAGTTGCTAACCATTGCTCAGACTTGTATCGCCAGTAGCACGATAACGATATTTATGAATGTTGTAAGGTGAATAAAAGCCTATGATTTGTGAACATTCCA
+
HIJIMSNKSOKKIHJHLQQRJKKKLQPORMKLOSIOKIJLNSMJMLPNPIKPLNKNKKMSMKKSSMOPRNSMKEJNKJMJHJKKSNKKOOSKPSKHLSKJKHLJKPPKOOMOOLHIKIJLOISRNOSSOMRSKJIJJHKIHSNKSMORIMKNRLKJICJKHJJNMSLIHIHOIKSSIKLQLKRSMPSKQSJORNSLLEDB@,*)(')+,46:;;IHJINFJHHJGJOMSLHMIHIQHMNJJLAJHJJIJHGJLIIJIISLOMJJMIJSSMLLSSLOQSKDDEFSKMNNJJSMLKKSLLLSJNKJLNNIKQQNQQPOKROQMMNMKKPKJHIJDGEFFSSSRSKKSINSRSOSOSLMPLISJSLMLJKOFC1/'&&&&&&&(.444CEHQJLIJQHIKKLMNRJMJLORMSJSJNHSKQMINLMSISJKEFFEINLLJNMNIORKSPOPLJJKNKOSSHHNJLKOIOLQSSLLSKJQKJSIMQOLGJKKKKPNJJIIKOKISNNSORSNMHIF?+(9((JKKNILJIIJHGJPSKSD99:MIMJKILHHJLJSJRJHDHGFGHHKIQSKFIFIGKLMHJHGHHHFIJILJJJJGHEIIHLJFEEDDFFHGIILNKKSGGGIHKJKSIJHIGGIJIGKJJLIIIHGEEGHKPJIHHGGGFGJF
@884_2WVZPS_8
GGAATGTTCACAAATCATAGGCTTTTATTCACCTTACAACATTCATAAATATCGTTATCGTGCTACTGGCGATACAAGTCTGAGCAATGGTTAGCAACTCCCGACGCTTCTTGCACCAATTTTCCGAAGAAAATCCAAAACCAGATGGGAATTAATTTTTACCCACAGACCTCACCCACCTTTTTCAAGGCACAATCATTCAGATAGAAAAACATAATATTTACCTATAATACTTGTTTTACTCATTTGATTTAGCTTGGGCTACTATCGAATTCAACTTATCTTATAATCATGTTTCCACGACATCATGAGGAACTAACTTATTTGGTATTACCAAGGGCTTATACAAGTTACCAATTTGTATATCTTCTTGGTTTCTTTTATCCTTTCGAGATAACGTCTATTGCGTTAGCGATAAGTCTTTCACACTACGTCTACTTATAAACTTGCACATCAGTTGAACTGTAAGATATTATTATATCTCTACTAACTCATCCTTCTTACGGGTGACTTACCCAGTCATTATAGATTTTGTAGTAATTGTACTTAATTAAATGTATCCATTTAATCTTTCCTTCACATAACTCCTTTTGAGAGCACAACTAATTCCTTGCACTGTTGATTAGACAGTCATACACAAGGCTATGTCTATAAACATTCCA
+
DNPKOKSPSLRJPINLNSHIGGIGGIKSHLMMKMKDCCEDOJMMMMHRMIONLIHIJSIHFHHLQQGLOKHGGEHHEHQKHJLIIEEFDGKJHIHJFE?63*&&%$%&(-.667DFACCFGH8:C:;DPKIKSKSIKGJLJKJJKGHMKKKSSJJKJOSSMPHICINRHMHPMSOKMPKLHGDJMMSILIKMKIKKIGLNJQJJHF93333EFIFLLJKHJIKJOIKLHJLKLJMRSLSRMJKGBCEG@3''%$$%%&&(7;<?CBEEEEGEDE@=;:850.,**'&&&)/0334.-*,/0;===?ISSJHJJKOSQLHJNKSSPNOLQPSIMJSNKSKOKMSSLNSKNOJLKSGMMSSPNQSSQSLMSKPLDCCBE@B@CD@JMPPRJBAJHLJSLOMNJQLJSLSQIMGHMPISIPOLMHLKHMJPMJNSLJONSLIKIHLSSOPPPLSJMONLSKLKSSJRSSLPPSSSQMSSSSSLSPSJNMMSPLSNPMSMMSONRSNLLJKINMMQMLQLSMNJPKSPMIOQKSNSSPKNNHMRSNNSLILSMKSKCIMKISSOSNMLQSRSSONOSPSKJMNMIGJHLKLSSMSQOPPKLLSSSMISOIJSMOSOOSONPLSSMQMMISLHJKMMPPMSMMGJNLSSOLLJSNJIIIJIQSNISN
@885_2WVZPS_8
GGAATGTTCACAAATCATAGGCTTTTATTCACCTTACAACATTCATAAATATCGTTATCGTGCTACTGGCGATACAAGTCTGAGCAATGGTTAGCAACTCCACGCTTCTTGCACCAATTTTCCGAAGAAAATCCAAAACCAGATGGGAATTAATTTTTACCCACAGACCTCACCCACCTTTTTCAAGGCACAATCATTCAGATAGAAAAACATAATATTTACCTATAATACTTGTTTTACTCATTTGATTCCTCTTGGGCTACTATCGAATTCAACTTATCTTATAGTCATGTTTCCACGACATCATGAGGAACTAACTTATTTGGTATTACCAAGGGATTATACAAGTTACCAATTTGTATATCTTCTTGGTTTCTTTATCCTTTCGAGATAACGTCTATTGCGTTAGCGATAAGTCTTTTTCACACTACGTCTACTTATAAACTTGCACATCAGTTGAACTGTAAGATATTATTATTATATCTCTACTTCATTCATCCTTCTTACGGGTGACTTACCCAGTCATTATAGATTTTGTAGTAATTGTACTTAATTAAATGTATCCATTTAATCTTTCCTTCACATAACTCCTTTTGAGAGCACAACTAATTCCTTGCACTGTTGATTAGACAGTCATACACAAGGCTATGTCTATAAACATTCCA
+
MMHKOHKLKMHBAAABFLFMPGJOSOHSKJNSKLSMIHIKKJPJJKJLJLLJKKINHISKSIIMKKSNLSIHHHGNSOHMLSKJSMSLKSMNSLLHEFJGOKKLOOKFFFDEJGFIHHLJAEJACIKPSLLKRRINMSQHE>>?@ACHPSRJHEFECC-****-234656556B@-DFGGJSSHJFKJJQKPRJJKSMPIIKNIISSNSPQLLMSOSKNLLMIPJIHLJJGFFFFISMSLJ@???>AACABBAA;966HJLLKSLMJEFFFGKHJMHKENIJKHNHNJJJSJKSSKPSHFGFGHJJK?ABCHGIFHSMRK<<<<<ELLHHJKPJSJKSKSJIKKSSLSINJOONIJMLMJINHSBCF44.)''',)-11)<BDEGJHHGHFHIJHKHIKJJJJRNLKHHSFBAB?;868300007@FEEDFGHJJKJLMFGJISJILHGKHKLISJJJJHISJIIA<;;<:98002223444988//*)))(()-++,12DFEIIGGMJGHJNKKJHOLMJNHJJPJLSPKKIJMSPQMISMJNSMJOHJMIIQJJHJSPSLPHK;9:0)+++-+**..5::<?GGFIHKKKNKKIHLMKHISJHOSSLJSSKNSLHKIPKOSKGFFA899::<@AABCEFFEHGIIGGIJFEEDDEIIIHMHII
@886_2WVZPS_8
GGAATGTTTATAGACATAGCCTTGTGTATGACTGTCTAATCAACAGTGCAAGGAATTAGTTGTGCTCTCAAAAGGAGTTATGTGAAGGAAAGATTAAATGGACACATTTAATTAAGTACAATTACTACAAAATCTATAATGACTGGGTAAGTCACCCGTAAGAAGGATGAGTTAGTAGAGATATAATAATATCTTACAGTTCAACTGATGTGCAAGTTTATAAGTAGACGTAGTGTGAAAGACTTATCGCTAACGCAATAGACGTTATCTCGAAAGGATAAAAGAAACCAAGAAGATATACAAATTGGTAACTTGTATAAGCCCTTGGTAATACCAAATAAGTTAGTTCCTCATGATGTCGTGGAAACATGACTATAAGATAAGTTGAATTCGATAGTAGCCCAAGAGGAATCAAATGAGTAAAACAAGTATTATAGGTAAATATTATGTTTTTCTATCTGAATGATTGTGCCTTGAAAAAGGTGGGTGAGGTCTGTGGGTAAAAATTAATTCCCATCTGGTTTTGGATTTTCTTCGGAAAATTGGTGCAAGAAGCGTGGAGTTGCTAACCATTGCTCAGACTTGTATCGCCAGTAGCACGATAACGATATTTATGAATGTTGTAAGGTGAATAAAAGCCTATGATTTA
+
@?JLSJSPPJSOJSLKSIKJKOKOIKSLOLMNOJPMMIKHKHGJHKHMKKHLFLLJKKNMSOSKMNSNLJIKSOSLMJGIJPNINJDICNSLJNKISOINLISLKMKSSSOPKLRIIJMJNRPRSSJHLNNMLISLSKRONNISSKOSOOJMHECGE=ECDHKSNSILJLKSNLLKJMMJMJQSJNSNSSSNLOSKLMPJNKMJONINMNILLKQIKIJMLLNIGGCEDGG>===>MQQSRNIJIJOFFGEEFGEEDBB8/..--/+*)(''',.1@>><>@BC>GE>>BCHJSMKMLSNSNSSHSSSLJSQJLRORSOKSJIJSJKSIMQSKNKPLOLSOSOLLLNPKRMOJSLJLMMMSOSMLLOSSSQSNIIJKNLJGLMFJKMSMKSMLMJLKQNOSKRNMOISNSSKLMKIPMLDHKHHMKJSKPISJJSKNLKLOMSSSNPIPSIQSSQOOMKKSPQOSMSNMONSQSSHHMOLSSPILMMKJKSILKSSOOKSSLSISSJSLLKOKOJINLSPMMKMOSSSNLOLSSKISJJOJEMMG;:999:7<<9:<HJISLLNSSHKKSNHHSDDB<<<<<FQQHKNIOSLIHJJNLJKJJIMPHHMJJSNOKHLKJMKSSNLJFEGLGJIIHKOJKSKKNILMNSSO
@887_2WVZPS_8
GGAATGTTTATAGACATAGCCTTGTGTATGACTGTCTAATCAACAGTGCAAGGAATTAGTTGTGCTCTCAAAAGGAGTTATGTGAAGGAAAGATTAAATGGATACATTTAATTAAGTACAATTACTACAAAATCTATAATGACTATACCCGTAAGAAGGATGAGTTAGTAGAGATATAATAATATCTTACAGTTCAACTGATGTGCAAGTTTATAAGTAGACGTAGTGTGAAAGACTTATCGCTAACGCAATAGACGTTATCTCGAAAGGATAAAAGAAACCAAGAAGATATACAAATCGGTAACTTGTATAAGCCCTTGGTAATACCAAATAAGTTAGTTCCTCATGATGTCGTGGAAACATGACTATAAGATAAGTTGAATTCGATAGTAGCCCAAGAGGAATCAAATGAGTAAAACAAGTATTATAGGTAAATATTATGTTTTTCTATCTGAATCATTGTGCCTTGAAAAAGGTGGGTGAGGTCTGTGGGTAAAAATTAATTCCCATCTGGTTTTGGATTTTCTTCGGAAAATTGGTGCAAGAAGCTTGGAGTTGCTAACCATTGCTCAGACTTGTATCGCCAGTAGCACGATAACGATATTTATGAATGTTGTAAGGTGAATAAAAGCCTATGATTTGTGAACATTCCA
+
IJJSSJSSLIJEABACGJGHLHIMHKJMLKLMPKSJSJJLHMISIGIKJKONJIJID@@@A@BFFCCBAA?FEFMIRKHHGJSLIJHIHHHFGFGDGKIIIJHJFLSKKLHOGNJFGGJIMHKKGGGDBAAAAA@?@?@=51.-)('%%&%'/1:?ACBDGGGDEEEEGESOOIJIKNKMJNKLNHGHHHNJLJPLILPMKNOILSISOKLLILFHEEGHHJFFINHIONROEHJLHKMLGJHLIGKHFFPGHIJGPKMSKGFGFEHIHKKIFGGJQNSKHDFBBA@?;=7211AGIIGKFIHHHGOLMGGFGHJOKKKPKHGDCCCDFGKGMSJKEHGGILKOKIHJHMNHIDGEEHGJJHFCBCBBDEEFGHG:..033330///0:==>=?AA>=>?EGHJIMHGGGIHFIDDDEFEEGEH====>DFDCEGFIQFGFFCCFCIMIFFDE975+'''''/066?@::<=::5532555577774332256:@EDFEEFFDDDA@E@@DDFGGIJIIJHBAAA@@AAAEFDEEFFDCBCCG>9BF@@AIKIGEGEEGGECCDDEGFHI44447DHHJFCDCBCCBCCBCBA@A@@A@?@@?DFGEEDCCCDEEFEDDBBCBBBCCDDDDCCCABAADEGGFEDCBBCDDFG
@888_2WVZPS_8
GGAATGTTTATAGACATAGCCTTGTGTATGACTGTCTAATCAACAGTGCAAGGAATGAGTATACTATCAAAAGGAGTTATGTGAAGGAAAGATTAAATGGATACATTTAATTAAGTACAATTACTACAAAATCTATAATGACTGGGTAAGTCACCCGTAAGAAGGATGAGTTAGTAGAGATATAATAATATCTTACAGTTCAACTGATGTGCAAGTTTATAAATAGACGTAGTGTGAAAGACTTATCGCTAACGCAATAGACGTTATCTCGAAAGGATAAAAGAAACCAAGAAGATATACAAATTGGTAACTTGTATAAGCCCTTGGTAATACCAAATAAGTTAGTTCCTCATGATGTCGTGGAAACATGACTATAAGATAAGTTGAATTCGATAGTAGCCCAAGAGGAATCAAATGAGTAAAACAAGTATTATAGGTAAATATTATGTTTTTCTATCTGAATGATTGTGCCTTGAAAAAGGTGGGTGAGGTCTGTGGGTAAAAATTAATTCCCATCTGGTTTTGGATTTTCTTCGGAAAATTGGTGCAAGAAGCGTGGAGTTGCTAACCATTGCTCAGACTTGTATCGCCAGTAGCACGATAACGATATTTATGAATGTTGTAAGGTGAATAAAAGCCTATGATTTGTGAACATTCCAGGTGCTGTTTGAACTCCATGAAGCTTTTTAACCTTAGCAATACGT
+
PIFJMJGJILKJKKLOJLPKGINIKKHGGHLHMHNGIJGGHJOPIHJHIHNFDB?>0///.000111112GQLIHFDGGLKJSNPKHHJKRKSKIJHILNIGJMIPSSMHJSJIIGFGINJJCCA530001467::;ABHGKSSSLJIIHKJOSNJIIA///1GHJOIJHJILGKNSMKIIMMMKJOJSQMNPNSHNLJLIKKSNOSLSKMPKKIJNKJLEHGFFKGGBBBAEIQHGSNQPNSKMKJJJGGJSIHGMJMRRNJLGHJSSSHLSMLOSOGIGKLNONKGDSLRMSISKSKJIRRLOSISSMNKJMSPSIONKSRPQJISLPKJMGEDDEKJMIPNMQNOLLKHHHMKMSIPOKJSJJNLGHFFEEJJGKOMINLISMJPKSLSLSKHKJQKHJJKILOOMMJNJMOMNNPLHRLSSKNLLKKKKRILMHMKPKKONLJMSNSKPNLLIKIJHHMSJQPKONQOKSJIMNQPSSJOKSKKJKIKJNOSNMSNJSHSSIIHEGD77=77KSJKKISOSLSKMMLOKC>>?JJKIKH@@@?@EBCMJDDEHFJIJKSSIJGFKHFSQLKLOJIGGKLMS99999GFGEFEGEEDECCEEEEEHHKSIIHIILHGKJHIGJHQFFGGFILHHGFGFFEGGGIKIIHHIFIE===>>B??=;94*%$$$%&&%###$$&(++-//6@CEGCAB?>><:7+
@889_2WVZPS_8
GGAATGTTCACAAATCATAGGCTTTTATTCACCTTAAACATTCATAAATATCGTTATCGTGCTACTGGCGATACAAGTCTGAGCAATGGTTAGCAACTCCACACTTCTTCTTGCACCAATTTTCCGAAGAAAATCCAAAACCAGATGGGAGTTAATTTTTACCCACAGACCTCAGCCACCTTTTCAAGGCACAATCATTCAGATAGAAAAACATAATATTTACCTATAATACTTGTTTTACTCATTTGATTCCTCTTGGGCTACTATCGAATTCAACTTATCTTATAGTCATGTTTCCACGACATCATGAGGAACTAACTTATTTGGTATTACCAAGGGCTTATACAAGTTACCAATTTGTATATCTTCTTGGTTTCTTTTATCCTTTCGAGATAACGTCTATTGCGTTAGCGATAAGTCTTTCACACTACGTCTACTTATAAACTTGCACATCAGTTGAACTGTAAGATGTTATTCTCTACTAACTCATCCTTCTTCAGACATACCATCATTATAGATTTTGTAGTAATTGTACTTAATTAAATGTATCCATTTAATTAAGTACAGATTACGAAAATCTATAATGACTGGGTAACAGTTAAGAAGGATGAGTTAGTAGAGATATAATAATATCTTACAGTTCAACTGATGTGCAAGTTTATAAGTAGACGTAGTGTGAAAGACTTATCGCTAACGCAATAGACGTTATCTCGAAAGGATAAAAGAAACCAAGAAGATATACAAATTCGTATAAGCCCTTGGTAAATGCAATAAGTTAGTTCCTCATGATGTCGTGGAAACATGACTATAAGATAAGTTGAATTCGATAGTAGCCCAAGAGGAATCAAATGAGTAAAACAAGTATTATAGGTAAATATTATGTTTTCTATCTGAATGATTGTGCCTTGAAAAAGGTGGGTGAGGTCTGTGGGTAAAAATTAACTCCCATCTGGTTTTGGATTTTCTTCGGAAAATTGGTGCAAGAAGCGTGGAGTTGCTAACCATTGCTCAGACTTGTATCACCAGTATAATGTTTAAGGTGAATAAAAGCCTATGATTTGTGAACATTCCA
+
LPJRSOQQPNSLJSJOJSJJLKPQSSMSKKOIMJJMQJJJSSMSIRNSSSSQSSLISKLLKQMBBA0//...+./-*/002=>HFHIGGNHDBC2111++-2'((()**+79==JJSJNSLSGHJAHDESLOSNSIGJNSOOJLMSLJLMSLOHJIISKPHBGFCECB@><:-(%$$$&,257;;;==>@LILGKOLSNQJPMSNKRNSNSLMSOSPRQBJNPSSPSSSMMSLNJNOSSLSOKQSSSRSSMSIFEGEBCOQLOKSRSMINKISJKFHMLNLABAAFFFIJOSIJPLKNSOMORKJRSSJORQSSSLMQSLMMSSKLKIRMRKNOMQQSKMSSQSKSLSPPSLOMSMSKSSKNRNOSKNRHFA@AAB?C@A@:HSMJRIFEDDDSNQOMLOLLLKMKMSJNRSSOKKPMSH>@66666NLSOOMMSLLLOGJHJGMNMLGPISO?54440,,,6.-+**)'&&'&&+(('&%&&'()/,+,,,/311.)'(&$###$&''++,<<ABFGFGLLKIIJGHJMINKG@;>>>JHGGFEDGEE@=<;;;9789::72.,*%$$$%(&&&&)1+((()*)%$$$$%&&%&&$$$$%&(+,--6744456;;>@A@BABEDA??==;::::<?@FEBCBBLIHKGHFEFDEFGFIGFEC@???CBB@@<976679@BBBABA@@AC<<<<=DDEGGFIHECBBCIGFGFGGHLLIMGHPIIEJMSJFGAD>:98436976201%$$$%&)*+,...-,,**)&'(()'(9889=>?A@BAAAA><>???;:988::99944442369;:;;:99:BDDDEC@?@?CJDEGGC>@A=<<<DCA22223;::;<?CDDCFFDGFIGEEEFFGKGIEC@@@A>CC>>==AECEFFGEKFGGFF+)))*<>AGFEFFHGEIGMLSEDDD@BA7><>>KIHFGFIFGA<>CBDDEEFGEEGFFID?DBAAEEDFDDG@<;321228=99;;;<;;:;:::876665641/.((*,--/3444--,+++*(&&'(**++..--...1268;>AACDC?>====A?????@?=>?
@890_2WVZPS_8
GGAATGTTTATAGACATAGCCTTGTGTATGACTGTCTAATCAACAGTGCAAGGAATTAGTTGTGCTCTCAAAAAGAGTTATGTGAAGGAAAGATTAAATGGATACATTTAATTAAGTACAATTACTACAAAATCTATAATGACTGGGTAAGTCACCCGTAAGAAGGATGAGTTAGTAGAGATATAATAATATACTACAGTTCAACTGATGTGCAAGTTTATAAGTAGACGTAGTGTGAAAGACTTATCGCTAACGCAATAGACGTTATCTCGAAAGGATAAAAGAAACCAAGAAGATATACAAATTGGTAACTTGTATAAGCCCTTGGTAATACCAAATAAGTTAGTTCCTCATGATGTCGTGGAAACATGACTATAAGATAAGTTGAATTCGATAGTAGCCCAAGAGGAATCAAATGAGTAAAACAAGTATTATAGGTAAATATTATGTTTTTCTATCTGAATGATTGTGCCTTGAAAAAGGTGGGTGAGGTCTGTGGGTAAAAATTAATTCCCATCTGGTTTTGGATTTTCTTCGGAAAATTGGTGCAAGAAGCGTGGAGTTGCTAACCATTGCTCAGACTTGTATCGCCAGTAGCACGATAACGATATTTATGAATGTTGTAAGGTGAATAAAAGCCTATGATTTGTTAACATTCCA
+
MOSMPKLRJSLSIPJMSJPJJLKKSSJLKKSSSKLLOSSKKIMJLNOJSHQOSLLSJLNKQJOSNKLPKDHCNLOSQLSSLKIMLSOPISOMLSSPSOJLHPSIISOSSNKMSKMNRKSLSHMSSKSNMSMMSNSSIJSSLSSOSSSSOKKGHJHNIBPG((()KLLNKJQLKJJHFFFDDFSSJNNSSKIH2(((((DPILSQLJLOSKSSPNQRLMNMHJHCSKSJMOILJJSHJJSSSSMNJRNJIKJJILLJGKIHRLJIJRISSJJSILKMSOSJSSKSKSSRMINJIJHMKJSJSJLMSIJSSPKKSMIKSLQPLMROSKSJSLJSMKJJMNSNNHSMKIJMPKOSNKMGCCDMPIIONSNKSSLMIIJOSSMKOPIOMSSNPOSOGLHHJLMKIGNAOMKMKRLSMKSNLJHGHGJJLLISJLIHJLLJSIMJLLSNNPNPLQJKSSSJLLKNKLKQJMLSPSOKPIA;8:@;MKLOIHHGHIIHIJIJSSMJSJILSMKRKILJMLOJHLGJIHQRKIKJHFHFBEHBAIMSSSNSLIMHFDE>GD@>?BBKLGOLLJKIKNIILLOJJJHGLHJJLMKHFDD@@ABB>>=;;<>EFIFGHFJRKLSKHKOHKOLKJMLNKLKJHOKKQJJHHIKLSINQJIMKHHJIOHGG
@891_2WVZPS_8
GGAATGTTCGGCATTTCATAGGCTTTATTCACCTTACAACATTCATAAATATCGTTATCGTGCTACTGGCGATACAAGTCTGAGCAATGGTTAGCAACTCCACGCTTCTTGCACCAATTTTCCGAAGAAAATCCAAAACCAGATGGGAATTAATTTTTACCCACAGACCTCACCCACCTTTTTCAAGGCACAATCATTCAGATAGAAAAACATAATATTTACCTATAATAATTGTTTTACTCATTTGATTCCTCTTGGGCTACTATCGAATTCAACTTATCTTATAGTCATGTTTCCACGACATCATGAGGAACTAACTTATTTGGTATTACCTAGGGCTTATACAAGTTACCAATTTGTATATCTTCTTGGTTTCTTTTATCCTTTCGAGATAACGTCTATTGCGTTAGCGATAAGTCTTTCACACTACGTCTACTTATAAACTTGCACATCAGTTGAACTGTAAGATATTATTATATCTCTACTAACTCATCCTTCTTACGGGTGACTTACCCAGTCATTATAGATTTTGTAGTAATTGTACTTAATTAAATGTATCCATTTAATCTTTCCTTCACATAAGTCCTTTTGAGAGCACAACTAATTCCTTGCACTGTTGATTAGACAGTCATACACAAGGCTATGTCTATAAACATTCCAGG
+
9778889942-++****+04AEDFGGFEGDFHGHMKGFIIJHMPSMSQSSPPJKIJKJSPHSSSPSSSSRNQGOKLLGHLLRSHGBABBCLLGJKFGIGLNOKSKKICDCIKJKJJLJSSIJSBAA@AJJFIABAGHLIKMJOSGPMKNMSSORFEFFEJKKDISIPSNSONGJKDHFB;<POOJHGGMLKSJKMHRLKKLSOJKOOLSSMLSONSOSSOLSNSMSMOKOJMMKBMSLJROKSINRNJOGHIGHHHKSNSRNMSQSLPLJHRHKKJISHHISIIMA??::=:9987>77@ABAFPGSSMOSOKKHOKSKKPSSQKSSOSLMMQM>>?NOMKPSSLSIQMLLSRSNLLMNSSKRSSSSOSSKISHNGSASPFMRSSNSKNRNLPLLSLSMONMNLLMKIMOJSOSJHJIHHGHFSOSSLOOSSPSLKHMIHSSSQSKOSMJOMINSMLJJOSNPSOSMSSKKLMSSMLOHJKLPIOSSPSJLIJIMSLKJNNSIQKJOSLSSNHPL>SRLSHLMKQLKPJSSMJLKQJOHKNSOLKJIKMILJOLNILIIGHHGSPQSJSOSLLISHFKHSKGLHKJLRSKIKLKJOONKQISNKRRSLSMLHPSJJSSMQLRPJPKKGJKJNQSSSKLGNKHHHJIGFFECDED545..20/
@892_2WVZPS_8
GGAATGTTCACAAATCATAGGCTTTTATTCACCTTACAACATTCATAAATATCGTTATCGTGCTACTGGCGATACAAGTCTGAGCAATGGTTAGCAACTCCACGCTTCTTGCACCAGTTTTCCGAAGAAAATCCAAAACCAGATGGGAATTAATTTTTACCCACGACCTTCACCCACCTTTTCAAGGCACAATCATTCAGATAGAAAAACATAATATTTACCTATAATACTTGTTTTACTCATTTGATTCCTCTTGGGCTACTATCCAATTAAACTCTGTTCCTAGTCATGTTTCCACGACATCATGAGGAACTAACTTATTTGGTATTACCAAGGGCTTATAGAAGTTACCAATTTGTATATCTTCTTGGTTTCTTTTATCCTTTCGAGATAACGTCTATTGCGTTAGCGATAAGTCTTTCACACTACGTCTACTTATAAACTTGCACATCAGTTGAACTGTAAGATATTATTATATCTCTACTAACTCATCCTTCTTACGGGTGACTTACCCAGTCATTATAGATTTTGTAGTAATTGTACTTAATTAAATGTATCCATTTAATCTTTCTTTCAGATAACTCCTTTTGAGAGCACAACTAATTCCTTGCACTGTTGATTAGACAGTCATACACAAGGAATTAGTTGTGCTCTCAAAAGGAGTTATCTGAAAGAAAGATTAAATGGATACATTTAATTAAGTACAATTACTACAAATGACTGGGTAAGTCACCCGTAAGAAGGATGAGTTAGTAGAGATATAATAATATCTTACAGTTCAACTGATGTGCAAGTAAGTTAGCGTAGTGTGAAAGACTTATCGCTAACGCAATAGACGTTATCTCGAAAGGATAAAAGAAACCAAGAAGATATACAAATTGGTAACTTCTATAAGCCCTTGGTAATACCAAATAAGTTAGTTCCTCATGATGTCGTGGAAACATGACTATAAGATAAGTTGAATTCGATAGTAGCCCAAGAGGAATCAAATGAGTAAAACAAGTATTATAGGTAAATATTATGTTTTTCTATCTGAATGATTGTGCCTTGAAAAAGGTGGGTGAGGTCTGTGGGTAAAAATTAATTCCCATCTGGTTTTGGATTTTCTTCGGAAAACTGGTGCAAGAAGCGTGGAGTTGCTAACCATTGCTCAGACTTGTATCGCCAGTAGCACGATAACGATATTTATGAATGTTGTAAGGTGAATAAAAGCCTATGATTTGTGAACATTCCA
+
;::;;CHIB@A@@?=>AEDGLPHNSNOSSNLSSHSKSLJSOKHGIGKMKSPSORSOSSJSSKMF@AAABJJKRSSKJLMBLFOLSLRKGEGB@:91111.//00@CDDIKNLJPIIKIKSKPF>>EFHEKJID<7763..+****)++-++,,,322229::4;////4/'&&'('(;424;-<EHHKEFDECA=<<:2111///1<>EFAB????@???HLSLKMKQQLJKSNMSG=::)))))./<<=@?>EEDDIEIC>=:8,&%%%%'%&&*(((00112223:<GDEFFDFDFEHNGLABB:::::GNIKOMOLMKKIJKMKMLEDFGFHHPIMSMMLSNIMKMLSLNSLOMNSLOSJPLJJJC7777?8D?CICSSKSLSMJJQSSPSMSSSOMSMSMQSLJSJOIKSSKLLQKSKOSNOLNJISKSOQSSLKLSORSKSSLMSMSPMQMLLSIOMSA>=>??>@EEFESNNJOLSJOPSKSSKQJKMJSLSSOSSKOSKKNSNJSMPJOKPMKLQKJKSKISKOSQLMKSIJONNLBHAIIOA@@@QSHKHEDFEFEFGDCA9+(''&&())79AABBBKKOLRSOLOLIJOIKIKQQNSSKMILNNHOKQLJOIKIGIKJJIJOPIMHGJJLSHKLILKLSJQRNJD:::76CDGBCBC?@@@AGCFGNFEHDCBBCBBCFCJFFIIEFGHFFDDBF??@=>=<=;766/89997788=<<<=@@?<::679<<<7443333399@=>>?ABDAA@@?????@@ACC@><;:::963210/.-*((''%%%%&&(**+68:;>ABEBBB???>><<=<:7888:8+++*++978:;;::=<:;>?9;=@>=?>8544377444338:;?@@DDEB?=<<<)'''(.-/.(''').79:9=>77778JBBA??EDCDDDDDCBBBED?>>>?DDDGGBABAABABDEC?>;::::::940////237788:BBCCA?@@??@@?@CECCEDFCAABBBFCB>=<;;<<=>>>>=>===5DC9777=@?@@BCCCBBCCECCB=9899:8870---.<=>??DDCBGC@@ABBEB@666600:06AAAB?@BA@CBAACD?DD@?CCCHHHHD@>=:88679<9899<<><<<77--,,78999>;:98883.../078;;=B@@A>=;;<<?C@AA@BCBAB@@@@@AA>;8544577;65>>>@@>=4400222=>@@@CAAB@@?
@893_2WVZPS_8
ACATCATGAGGAACTAACTTATTTGGTATTACCAAGGGCTTATACAAGTTACCAATTTGTATATCTTCTTGGTTTCTTTTATCCTTTCGAGATAACGTCTATTGCGTTAGCGATAAGTCTTTCACACTACGTCTACTTATAAACTTGCACATCAGTTGAACA
+
PSNKSSPSOPLPSSKSOSSSSSSSORPSSSSSSOSSSNOSOLOSMSLSSPQSLPSKSSSSMMSSSOSSJL@@AABGSJMIAFFIQSSOOPSSPSMSOSPPNKSKLIMSRLIGMJRHKRHC=>?LPMRRJJGMKJJIISJJNQNOJSJSOMLIIIKSSLLPKJ
@894_2WVZPS_8
GGAATGTTTATAGACATAGCCTTGTGTATGACTGTCTAATCAACAGTGCAAGGAATTAGTTGTGCTCTCAAAAGGAGTTATGTGAAGGAAAGATTAAATGGATACATTAATTCATGCACTGCTACAAAATCTATAATGACTAGGGAAAGTCACCCATAAGAAGGATGAGTTAGTAGAGATATAATAATATCTTACAGTTCAACTGATGTGCAAGTTTATAAGTAGACGTAGTATGAAAGCTTATCACTAACGCAATAGACGTTATCTCGAAAGGATAAAGAAACCAGAGATACAAATTGGTAACTTGTATAAGCCCTTGGTAATTGCAATGAGTTAGTTCCTCATGATGTCGTGGAAACATGACTATAAGATAAGTTTGAATTCGATAGTAGCCCAGAGGAATCAAATGGTAAAACAAGTATTATAGGTAAATATTATGTTTTTCTATCTGAATGGTATTGCCTTGAAAAGGTGGGTGAGGTCTGTCAGTAAAAATTAATTCCCATCTGGTTTTGGATTTTCTTCGGAAAATTAGTGCAACATACATTGCTAACCATTGCTCAGACTTGTCTTATCACCCCAGTCACACAATAACGATATTTGTGAATGTTGTAAGGTGAATAAAAGCCTATGATTTGTGAACATTAAGTATATTTCTGATTCAAACATATTTATGTTTTGCCTGTGCTTGGTTCAGTTACGTATTGCTAAGGTTAATTGTGTGAGTGAAGATCCAGGACCCAGCCTGCCAGTCTTCTTAGTGAGCCACAAATATTTGCTGACCAATGTAATACACATGGTCAGTTTTCACCTTTCTCCTCTAGAGGTAATACCAAACTTGTAGTGTTTTCTGTTTTCTAATAAATGAAACGGCTGTGGTTTGTTTCCTGTTTATTATCTCAGGAAGGTCCAAACAGTCTGATTAATGAGGAAGAGTTTCTTGATGCTGTTGAAGCTGCTCTTGACAGACAAGATAAAATAGAGAACAGGTACATCTACTCACATTCCAAAGACATGTGTTTTATTAGTGCCACCGGTCTTCCTTGGTGTAGGTGCTGGGTCCTGTATCTTTCACTAATGAGCCTTAACC
+
B@@AA@B@=;;;;<=>>B??===??AA@BAB@A@@<;899-*)))*++,8<779886533511821113===:2>=;44445>000/08864455:<>:))))'(,,/))-.+*+(((((((('&&&&'()++++553466(((((2::=;;<=:)'&&&((((*+*****345443222878<??@A>>11001?>;:755556AA=<----.39)('&&&*)***&&&%%'&')+52//.+--*)))*/.../53332..///=<;66778A>>=7;)777473*)))+..687974442122100//-,+&&'(**+2.-,*''(('&''')++55778689DEDD=8.....=>=AA:9999B9857<=?;;<<<DEFF?----.8////.,)&&'+---/9956000.0000/,,,55348:98.---.,***+=<?@@8700010//++&&&&'&&')('''24,:5,+*((***+----+*(%%'(*('''(((+),))::9:=@A@>;985870.-)())).111)))()*(&&&('$$%%.2+&&%'..002-,,*),,+-(((().6663)),-+++,,()))+=(((''()'')//2022//2227753433:<=;9988;5656656432.,-,&&('()''''&('(*3/-)(%&'$$$%$('$##$%$$%%&&&)*$%'((7?>?=;33334@>?>?>>>>;<===A:5)'&%%%'%%'&&&&&&&&'&')('&&&&',,--(()%$$%%()*****+/2//1++*&&&'(,-*(&'%',,--41((&&&&(*63>AABAB54446;;'''(17766/./..5>>754)(((/595+++++,-.11224553..00+1////>@@AAC@A>=68>>AB=9:B@A@A:9:<<>C??><==>=ADCBCEEDJFEG?;:7//.43525-/5./::99642335760)''&'-.8>CA?=930/)**..-)'''()'(-././0558321'&'%&&'',5555888:96430+'&%%%&'(+++8889<>@???<;;;=C????CDD<;;;97644)&%&&('())--.**)&'*0''(&
@895_2WVZPS_8
GGAATGTTCACAAATCATAGGCTTTTATTCACCTTACAACATTCATAAATATCGTTATCGTGCTACTGGCGATACAAGTCTGAGCAATGGTTAGCAACTCCACTCTTCTTGCACCAATTTTCCGAAGAAAATCCAAAACCAGATGGGAATTAATTTTTACCCACAGACCTCACCCACCTTTTTCAAGGCACAATCATTCAGATAGAAAAACATAATATTTACCTATAATACTTGTTTTACTCATTTGAATGATTGTGCCTTGAAAAAGGTGGGTGAGGTCTGTGGGTAAAAATTAATTCCCATCTGGTTTTGGATTTTCTTCGGAAAATTGGTGCAAGAAGAGTGGAGTTGCTAACCATTGCTGCGACTTCTATCGCCAGTAGCACGATAACAATATTATGAATGTTGTAAGGTGAATAAAAGCCG
+
JMMNSMSNKOQSLRMLQLNSJMDIMSPNOLSSKJLINMJMSJLSSLLRKLMHMILQIPOSHOMNJHKJLKFFEFLJJILKSISKNGHFHHBA?AASSSILIGGGNPSJMLSSHGNHHJNSJIKCB:;<=>B?EEJISMJQMMHHGFGJLKILMSHLSSLSPJEHHLJOPLKSJLIIISIKKSPJIGQJJJQCEHEJHNIGJLJIISIKNSOMKORMLSSKMOJSJKMLOKMOSMLLKSSKIKERHKJSNINQHOSSEN@@@>>?RKONIFDCE7GHKMMLOKLKJHHDMHLSJJMJHFFKDBCEEFFDEHHDLEFEPB>FB>>FGFKNNNCCBBCCDCC?:9:;9::;666++++,A;<>:64,,**&''%&')-7:;;<?@@?>955557:223345357;=>>@ABA?A@ABBAAA>??>:56,
@896_2WVZPS_8
GGAATGTTCACAAATCATAGGCTTTTATTCACCTTACAACATTCATAAATATCGTTATCGTGCTACTGGCGATACAAGTCTGAGCAATGGTTAGCAACTCCACGCTTCTTGCACCATTTTTCCGAAGAAAATCCAAAACCAGATGGGAATTAATTTTTACCCACAGACCTCACCCACCTTTTTCAAGGCACAATCATTCAGATAGAAAAACATAATATTTACCTATAATACTTGTTTTACTCATTTGATTCCTCTTGGGCTACTATCGAATTCAACTTATCTTATAGTCATGTTTCCACGACATCATGAGGAACTAACTTATTTGGTATTACCAAGGGCTTATACAAGTTACCAATTTGTATATCTTCTTGGTTTCTTTTATCCTTTCGAGATAACGTCTATTGCGTTAGCGATAAGTCTTTCACACTACGTCTACTTATAAACTTGCACATCAGTTGAACTGTAAGATATTATTATATCTCTACTAACTCATCCTTCTTACGGGTGACTTACCCAGTCATTATAGATTTTGTAGTAATTGTACTTAATTAAATGTATCCATTTAATCTTTCCTTCACATAACTCCTTTTGAGAGCACAACTAATTCCTTGCACTGTTGATTAGACAGTCATACACAAGGCTATGTCTATAAACATTCCA
+
LSOSMLNMNOLSSNOLSSSILIQOSSMKPRMMOJPMNOILIQSPLNNMKLSSKJQIHSJMMKQHMRKMJNIKKKRKKINJKERJJMJOLSSSKNHPKJJSNSPOSMLORSLIMSSHHKJJHSOGEFGLJRLKMQFIJHILOSJSLMSLRLSJSOICSSJJGI<HEHGNISHISOKSJJSMSSSLIPSKLSSMSOOMLRLSJSNKMIPSKLQMLLIKJKJJJSOOSSQMJQSMMJSSNSQORSISLSIOJMSNOISLOJLSROISLOQ87777JJIJMJLPMMSORSSSQPSIMKOMOSNJKSSLJPSSSSOMSOSOHKMKPJLJNJSNIOIMKKKPSKKSJLNMOSMRSSPINJLJQQSOMOKKHIMILIIHLINDC62FBFKPQLSKKHPPOSMLNOJSLSQSMMSMMJIIMMSKLKQJOSOLIPKLKNKSQNSRSKMKSSSPSORSNSRSJSPKLNLRMRMQJSSSMSSSKNONSOOQSLROKRSMKSSSSOMLMSKSLRGHPLLMSMOROSJNPIGFJSSLIDDGSLSIHHKKIOQKIGEFCEFEEJSQNSOSMIIIJJPIJOSOSQNJQKQHRKKSKRKOSSMIJ4-HJJLSLNOHMMKOSKSKKKOSQSISLPNGIJSMQSPROQSSLSMOHKHNJHNIHHKHGJFGKHCB=0/.
@897_2WVZPS_8
GGAATGTTCACAAATCATAGGCTTTTATTCACCTTACAACATTCATAAATATCGTTATCGTGCTACTGGCGATACAAGTCTGAGCAATGGTTAGCAACTCCACGCTTCTTGCACCAATTTTCCGAAGAAAATCCAAAACCAGATGGGAATTAATTTTTACCCACAGACCTCACCCACCTTTTTCAAGGCACAATCATTCAGATAGAAAAACATAATATTTACCTATAATACTTGTTTTACTCATTTGATTCCTCTTGGGCTACTATCGAATTCAACTTATCTTATGGTACCATTCTTTCCACGACATCATGAGGAACTAACTTATTTGGTATTACCAAGGGCTTATACAAGTTACCAATTTGTATATCTTCTTGGTTTCTTTTATCCTTTCGAGATAACGTCTATTGCGTTAGCGATAAGTCTTTCACACTACGTCTACTTATAAACTTGCACATCAGTTGAACTGTAAGATATTATTATATCTCTACTAACTCATCCTTCTTACGGGTGACTTACCCAGTCATTATAGATTTTGTAGTAATTGTACTTAATTAAATGTATCGATTTAATCTTTCCTTCACATAACTCCTTTTGAGAGCACAACTAATTCCTTGCACTGTTGATTAGACAGTCATACACAAGGCTATGTCTATAAACATTCCA
+
LILKSOSSNSS;;;:=IK333333?=3<DDGHOLKIKMJKIJKLKH66668=777GNIRJMSLHIIIOSSHIGHJMINQMKKORJNSLSRLLSMJLJPSSJPKKKIPLSSQIMSHHHHFO?9GAACLLIRSMMKHJKMQJKSSJMLSSJHNSNILQQJOHSLMSIHHFEEKIADG/IDEEAQSOQOLQJJSPKOSLOJSKKNOJKSLMJLNOIKHSSSNSISLSNSMRLLMLOOISSSPNSONJO@@@@@EEJJHG33PSSQSKNNFEEGILIJPIJNJKEGD44)%$###$$%((()),,7=BDCGNJLJKLSKRNOKSSLSKSMKEFLSSOLOKOKLKJJMPHOLOKSLKNLOKSQILNSRILNSLLPJSI<<@@H@FHHH@KKNSSOOLMKLSSMMJOSLLJNJJMSQGHG----,,,-CBG;@HIOMJKJJNLKPNNILSLMSKSPLSMSIPSNSMMNMJSSIOIPPLLOSMLSINQSSOJKSLHLKDDCDBMPLKLSSLNLMMLMKSLMNKNROKSPSSMKSKSKPMSSPLKMMJKSQNJJJEFFEDIHKKSQOSJJLHJMIGIPJLOSJJLILNIHGIJNLSISPSKKSLKRSMLLLLIMKQKJSSJKMKJNMQSKOKNJJJMIJHIQHJSKIJHHJHGHNGE:9999>JGHFFFFI
@898_2WVZPS_8
ATGACTTAATCTCATAATATCATGAATCGTCGCTCTAAGAATAAGTTCACAAATTCGATAGTAGCCCAAGAGGAATCAAATGAGTAAAACAAGTATTATAGGTAAATATTATGTTTTTCTATCTGAATGATTGTTATTTGAAAAAGGTGGGTGAGGTCTGTGGGTAAAAAAAAAAAAAAAAAAAAAAAAAAAAAAAAAAAAAAAAAAATTAATTCCCATCTGGTTTTGGATTTTCTTCGGAAAATTGGTGCAAGAAGCGTGGAGTTACTAACCATTGCTCAGACTTGTATCGCCAGTAGCACGATAACGATATTTATGAATGTTGTAAGGTGAATAAACATTATGATTTGTGAACATTCCA
+
%&'''(('''()%$###$$$$#$$$%$#$######$%%$%%$#$$$%####$%$&&%&'')567789:?CCECBA@=;<<=@CBA@AABFECDBACB@>=;:::;=<:87779?ABCCA@9877544/)'&&&**%%%'%'06<BBB>99867=>>@?>=<1//,077<9=ACDFGHHHHHHHHHHHHHHGHHFEEEHGNLKSSSSKLKJKLGDEEFBFPIPJMOSSKJIJLSPISLIJIPNSKRMKNPKKDEEMSFCCDCIJSPJIIIQJIQINJIJKIGHHHIJNKLJMHHIJJHIJJHGCDCCDFFEFEHSNIKGHGKFHGIEDEDGGB==<7.,&+&&$%&0112=BBAACEHIFKS
@899_2WVZPS_8
GGAATGTTTATAGACATAGCCTTGTGTATGACTGTCTAATCAACAGTGCAAGGAATTAGTTGTGCTCTCAAAAGGAGTTATGTGAAGGAAAGATTAAATGGATACATTTAATTAAGTACAATTACTACAAAATCTATAATGACTGGGTAAGTCACCCGTAAGAAGGAAGAGTTAGTAGAGATATAATAATATCTTACAGTTCAACTGATGTGCAAGTTTATAAGTAGACGTAGTGTGAAAGACTTATCGCTAACGCAATAGACGTTATCTCGAAAGGATAAAAGAAACCAAGAAGATATACAAATTGGTAACTTGTATAACCCCTTGGTAATACCAAATAAGTTAGTTCCTCATGATGTCGTGGAAACATGACTATAAGATAAGTTGAATTCGATAGTAGCCCAAGAGGAATCAAATGAGTAAAACAAGTATTATAGGTAAATATTATGTTTTTCTATCTGAATGATTGTGCCTTGAAAAAGGTGGGTGAGGTCTGTGGGTAAAAATTAATTCCCATCTGGTTTTGGATTTTCTTCGGAAAATTGGTGCAAGAAGCGTGGAGTTGCTAACCATTGCTCAGACTTGTATCGCCAGTAGCACGATAACGATATTTATGAATGTTGTAAGGTGAATAAAAGCCTATGATTTGTGAACATTCCA
+
LSMSSKRNNOLLLKSLOJPMKNKLRJJOLKSJOKLDEDCDHPLKKSJKIIJSLONLNQLJMNSSJSQISKKSJRNOLSSMMKSLOMMSSSSSQJMMPNOJSLHMJSNKNLPOOMMNMMHLSSOSSIHIINLKSMRSPNMLMNKSKJRQKSOOLQESJ@MC@===DEDGJJLSFAADFEFFDFIHGKJLLJOSSMKJSPMSLKSKSOLLRSSSJNSHJMLKSJMQLMKFININHSQLPKRSQNMGFGHHLIROJFHEEHFIJIKJHJJMLSMLQLSMOOPIJNSSSLONQIFFILMMLPKOOSSSQIJSKONEFDDFJSSSRQSSJNQJILJSKJJQJPSRSMJKLSLPNSPJMKJIOLSJKJSJNPOSMNJHGHFEGNLOKHE@@@LJLJPJKKSGKSMHJJOFQIJSSJOSOSKMNHGHGPJSPSJMHOINJNSKILJJJNIJSJSNNKKSMSK====MHKLJKMIMLLLNKKNFGKMNPONKNSSQLMKOMDEDF@@AACDHOONMOGNREEECCHFNHJGLRJOJOJSSPSPFEFLNKQMNNHIIJIJLNLGEEDFIMMONKOSMHNJGGKKIIJGGHHJLNMA?>>>@BDEGFEFFAAAABJGGIFGQMIMHIJRGPLQNHIGGFFGHGHIKLHHGFGFGFHHJLKIIHHKIIDCB
@900_2WVZPS_8
GGAATGTTCACAAATCATAGGCTTTTATTCACCTTACAACATTCATAAATATCGTTATCGTGCTACTGGCGATACAAGTCTGAGCAATGGTTAGCAACTCCACGCTTCTTGCACCAATTTTCCGAAGAAAATCCAAAACCAGATGGGAATTAATTTTTACCCACAGACCTCACCCACCTTTTTCAAGGCACAATCATTCAGATAGAAAAACATAATATTTACCTATAATACTTGTTTTACTCACTTGATTCCTCTTGGGCTACTATCGAATTCAACTTATCTTATAGTCATCTTTCCACGACGTAGGAACTAACTTATTTGGTATTACCAAGGGCTTATACAAGTTACCAATTTGTATATCTTCTTGGTTTCTTTTATCCTTTCGAGATAACGTCTATTGCGTTAGCGATAAGTCTTTCACACTACGTCTACTTATAAACTTGCACATCAGTTGAACTGTAAGATATTATCATATCTCTACTAACTCATCCTTCTTACGGGTGACTTACCCAGTCATTATAGATTTTGTAGTAATTGTACTTAATTAAATGTATCCATTTAATCTTTCCTTCACATAACTCCTTTTGAGAGCACAACTAATTCCTTGCACTGTTGATTAGACAGTCATACACAAGGCTATGTCTATAAACATTCCA
+
KJQKIKKOLNSJMOFJLKHJIKLJLPJSOSPNSSNMGIIIIMMMKSJSINKPNQSMONMGJMSJKKSKOLFFGFJKLHIJSJSOSKKISKNOKSJJMLMSSSNIFIJIMIJOKPIIJJJKSKLENLNLOLNSPNHMOOMMIIJPGFGSSQKKLHKAIIIIKHJIMOMNNKKSMOJKQLLNQSFF=>>CLISKMSOMKKLJLNSLJKIKJLPLSKPSNOKSLJKSOLMLLJMSSKMHF85552(&&&&+44233375--EGI==?>=;9888998888:11,,,,-,,--*('(('&&'(-,+(%$$%%++--33FJIDFGDEMMHSLPKSKLISOSRSOMLNKSKRLNSSNMNSSSLMMNKJNOMSKIHJSDCBBIDGJHSSSJLJIJJKJKJPQSMSNMQLSRLISKLJHJHMMOSSQJOJJSNKKSIKNNOJKPSSRORSLMNQSOMKLOSMOSSNRIJSSMIKSMRRSSSMLSOMIKSHNKKOKJSOPINSSOHNEEFGFLIOIIGJJHJSMJSKPSLQNJHSJKIMSQPNKPLMMQSIJISKJSNLNHKSJSKIMJKSLLSLLSKJQJJNKGKIPKMKLMNKPMSQKSSLSINKJOOKMMNKLJSNNFILNKPJA@@@@@S:99999NGIGKHJISIL?===>EJGKKIJII
@901_2WVZPS_8
GGAATGTTCACAAATCATAGGCTTTTATTCACCTTACAACATTCATAAATATCGTTATCGTGCTACTGGCGATACAAGTCTAAGCAATGGTTAGCAACTCCACGCTTCTTGCACCATTTCCGAAGAAAATCCAAAACCAGATGGGAATTAATTTTTACCCACAGACCTCACCCACCTTTTTCAAGGCACAATCATTCAGATAGAAAAACATAATATTTACCTATAATACTTGTTTTACTCATTTGATTCCTCTTGGGCTACTATCGAATTCAACTTATCTTATAGTCATGTTTCCACGACATCATGAGGAACTAACTTATTTGGTATTACCAAGGGCTTATACAAGTTACCAATTTGTATATCTTCTTGGTTTCTTTTTATCCTTTCGAGATAACGTCTATTGCGTTAGCGATAAGTCTTTCACACTACGTCTACTTATAAACTTGCACATCAGTTGAACTGTAAGATATTATTATATCTCTACTAACTCATCCTTCTTACGGGTGACTTACCCAGTCATTATAGATTTTGTAGTAATTGTACTTAATTAAATGTATCCATTTAATCTTTCCTTCACATAACTCCTTTTGAGAGCACAACTAATTCCTTGCACTGTTGATTAGACAGTCATACACAAGGCTATGTCTATAAACATTCCA
+
HOQSJOSLSNSOQSMKJJISKNKKJJKMSSSSJKIMHLJNKMPPLLSNSNSOQHMMJPNSPMSSOSPMMSOHMGSJJFGAB54445>?EEKMLOPPLKSHIGKECBA@@CCBFF?90/10<//67CHMNNKNKSSQLJPSJNIHSPSSLSSHKHKSJMSSJSKILINONNMQISSJMOSSNMOOISQSNSSMNISSPSSSSLMNRPSSSMIMLSSOSSISSSOSLSSSMSLRRPLSLJOLKJSJKJNSIHFGJSNIHHPOQKPJLHDEGJPMJPSJLSMIIHN?>><<=A@@;76..///001FGIJKS@@@?@@BCSOKPMJNSKOSPILQLSMNOSKOKSNJKPNLLSJLSKKSPSOIQMNSSRQ?////80833223@EGHROFCBCCJJOKMSJSKHJJOMIRMJJMKPINJMKFHNKOSOMSMNSLSJMMSSLLQOSMSRNSNSLINSKSOLQSSNHP@=FDEA?ADBBAAACEFIGFHNJQHS44444QOIIKJILSIPSIG@>>>>C?@FGGJHHLOJFIKHJ5<...CJLJIIKHKLLSKMOSSSMSKILHGKKICFJGIGHE88:..EFIJSNSNQSSSLJSRSJSKKOMSSQRPLQMKJOSJMLMNSQNLNSSLLLHKKLKLJLSLRLSNPISKM:::::GIJFIF@AG
@902_2WVZPS_8
GGAATGTTCACAAATCATAGGCTTTTATTCACCTTACAACATTCATAAATATCGTTATCGTGCTACTGGCGATACAAGTCTGAGCAATGGTTAGCAACTCCACGCTTCTTGCACCAATTTTCCGAAGAAAATCCAAAACCAGATGGGAATTAATTTTTACCCCACAGACCTCACCCACCTTTTTCAAGGCACAATCATTCAGATAGAAAAACATAATATTTACCTATAATACTTGTTTTACTCATTTGATTCCTCTTGGGCTACTATCGAATTCAACTTATCTTATAGTCATGTTTCCACGACATCATGAGGAACTAACTTATTTGGTATTACCAAGGGCTTATACAAGTTACCAATTTGTATATCTTCTTGGTTTCTTTATCCTTTGAGATAACGTCTATTGCGTTAGCGATAAGTCTTTCACACTACGTCTACTTATAAACTTGCACATCAGTTGAACTGTAAGATATTATTATATCTCTACTAACTCATCCTTCTTACGGGTGACTTACCCAGTCATTATAGATTTTGTAGTAATTGTACTTAATTAAATGTATCCATTTAATCTTTCCTTCACATAACTCCTTTTGAGAGCACAACTTCATAAGCTCACTGTTGATTAGACAGTCATACACAAGGCTATGTCTATAAACATTCCA
+
EHEIFFIFEDGCCCCDLK<:::<MPHDECCCEOJGJHFEEFEHHHJISKSSOMMSNLSMQHHGG==<=>AJISKGMHIJKNJSMSNIJNKLMLJOLJJSBCBBCOKLISKSIRIJJKGDJ5>F?;;:=<:558;;;<KKKKJMISJIFJJHDC:?.---.<A4,EB@?FGJHSOKOHNILKLSSSSSMKSKLLQSNJMSSLSQMMHONSSOSPILSHGMIF?KHKGKJIHNQJMK>>>>=CB@AAEB;=>=:<==@E88EDD55555ABBBCFKLHIMNAAA@@FGONSMMLFHGE58/0>>>>ASJSLOPRMSOSPSSKLNLSJIHSS44445IIMSNSKNOLLNJIISNJIINOSLOIGGGDFFGFHED77::=.++*&:=CFE9*+++CDHHHSGIKFFEFFHG@ASHEJFGILQJSKJSLRSIMLJSLHOGGGFFRLPRMNNNHLHJJNNQIKSHRSJQDEDDABBEDCKOH;:<BBBCSLLHHIKHIHLOMKLJLGGLGKNSPIHIIJKIHPJSPSNLC97545<9A---))'(+-+***)*5<;=>?@D?????FDHDEE::999?@DBBIFGFEGHIC?AA4-?EEFEEG6554,%$%$%'))))*+BDIMKHHCBAAABG666666MJHEEGFEIFGGEDEDEFFEFDDDD
@903_2WVZPS_8
GGAATGCTCACAAATCATAGGCTTTTATTTACCTTACAACATTCATAAATATCGTTATCGTGCTACTGGCGATACAAGTCTGAGCAATGGTTAGGAACTCCACGCTTCTTGCACCAATTTTCCGAAGAAAATCCAAAACCAGATGGGAATTAATTTTTACCCACAGACCTCACCCACCTTTTTCAAGGCACAATCATTCAGATAGAAAAACATAATATTTACCTATAATACTTGTTTTACTCATTTGATTCCTCTTGGGCTACTATCGAATTCAACTTATCTTATAGTCATGTTTCCACGACATCATGAGGAACTAACTTATTTGGTATTACAGAAGTGCCAGAATTTACAATTTGTATATCTTCTTGGTAATACCAAATAGTTAGTTCCTCATGATGTCGTGGAAACATGACTATAAGATAAGTTGAATTCGATAGTAGCCCAAGAGGAATCAAATGAGTAAAACAAGTATTATAGGTAAATATTATGTTTTTCTATCTGAATGATTGTGCCTTGAAAAAGGTGGGTGAGGTCTGTGGGTAAAAATTAATTCCCATCTGGTTTTGGATTTTCTTCGGAAAATTGGTGCAAGAAGCGTGGAGTTCCCTAACCATTGCTCAGACTTGTATCGCCAGTAGCACGATAACGATATTTATGAATGTTGTAAGGTAAATAAAAGCCTATGATTTGTGAACATTCCA
+
8*****+('')48888EGDDDDFEGIFIILEHEGFEFKIPLLHDEJPLSNOKKIIIOSISSSOSIJHEHMBCBAAFFDGCEFIGGJMSJOSSJKKIJIMGJFFEGJHFLLMLSSIKLGJOCDSGFJJRLSSKKJILLLJNGDQHKNSLQRMNLLJLLSKDJHA>4445=AECEE>7GHJEHSRHSNHJPMLJSJKISMMSKLMKMLLNMNLMMSQRPKNQMJRSLSLSJILJLMKSKKLKJMFGGHEFA@3366@BABCEMKFE43323>?AB@BCCB<;721007??CCDFFJGFKHGGIFFQKPLF@@>A>>>>H:::::QKILHHHD52*))((('((((*+&&&&(*)'+++,;?AEEC@??@=?ABAA<<83/.()../**++23479<>?AABC???>?AAABBABACBBCBCCCDC@>=:98774....0644431**)('')00066667;:::;;=?==>>?BA??A@>>=>?B?;:888;@BDGA?<<7766880//01144,**()**+,.*((()&(666657779BBBADELLKFDDC@DDB>BA@?>;=>>=EFDCFIAEDDCEBCDEGFEEGCA@??@>6,,,,55:<<995,-66665556A<<<<>CEEDEFD?>>>?C@?=;966678@===9:;<;BDCCECEECA@???@BEEICBEEDBAA@?44446;<8776444345
@904_2WVZPS_8
GGAATGTTTATAGACATAGCCTTGTGTATGACTGTCTAATCAACAGTGCAAGGAATTCATTATACTATCAAAAGGAGTTATGTGAAGGAAAGATTAAATGGATACATTTGATTAAGTACAATTACTACAAAATCTATAATGACTGGGTAAGTCACCCGTAAGAAGGATGAGTTAGTAGAGATATAATAATATCTTACAGTTCAACTGATGTGCAAGTTGCCTGAGTTTGACGTAGTGTGAAAGACTTATCGCTAACGCAATAGACGTTATCTCGAAAGGATAAAAGAAACCAAGAAGATATACAAATTGGTAACTTGTATAAGCCCTTGGTAATACCGAATAAGTTAGTTCCTCATGATGTCGTGGAAACATAGTTATAAGATAAGTTGAATTCGATAGTAGCCCAAGAGGAATCAAATGAGTAAAACAAGTATTATAGGTAAATATTATGTTTTTCTATCTGAATGATTGTGCCTTGAAAAAGGTGGGTGAGGTATGTGGGTGAAAAATTAATTCCCATCTGGTTTTGGATTTTCTTCGGAAAATTGGTGCAAGAAGCGTGGAGTTGCTAACCATTGCTCAGACTTGTATCGCCAGTAGCACGATAACGATATTTATGAATGTTGTAAGGTGAATAAAAGCCTATGATTTGTGAAA
+
;GGSKHGEFGNHFEFJHNSLKSLOLLSMOKPSLPSLNHLJIEDD10001GEF???>3(''''''''(((()AA@SNSKOOHMIKOOLKKLSMKSSHKLKMPSMSKHKFA)))))444453445DCCEDEJMLJJIJJKNNOQKPQKMJRLHFC9786()(''(*+++,,,,+,)((%$)*,633334:;??@/....<===??@BBHKLLSMNEDEC<,)((&&'(()&&&&7889999ISHGIJIIJGGHPSJPHHNJLJ666666IAB875111210//.58;CSSNFGEGEHSSILPKHGCBG@75555?<@310000?;;=HHBDDH@>?6550****///19:;;@@B<<<FISKNIKKMLNNQQFD+****,-../>@?;<FGDDCEFFFFEEHFHEJLC>>==CDDPQHSPSNJGJJFGHE@AAAABBFHGFLJHMLKAAAAAGGEIOOGFAA>>>>@CSOOIPSOKMHJKBDSQQNSRFIHGGCA?;+)'''),)*'''(4,****<67:3<@ADDAGGF996567;67.((*..2211/00//45679789AFKISKSNNNLSKKIOSILH44445IGFGEHJJNJDDDBCEHEEJHIKLJOJSNSSSLJKGIISRJSILSJNGGFDFEN@=KEHGKKSJILSKMKLL
@905_2WVZPS_8
TAATACTTGTTTTACTCATTTGATTCCTCTTGGGCTACTATCGAATTCAACTTATCTTATAGTCATGTTTCCACGACATCATGAGGAACTAACTTATTTGGTATTACCAAGGGCTTATACAAGTTACCAATTTGTATATCTTCTTGATTTCTTTTATCCTTTCGAGATAACGTCTATTGCGTTAGCGATAAGTCTTTCACACTACGTCTACTTATAAACTTGCACATCAGTTGAACTGTAAGATATTATTATATCTCTACTAACTCATCCTTCTTACGGGTGACTTACCCAGTCATTATAGATTTTGTAGTAATTGTACTTAATTAAATGTATCCATTTAATCTTTCCTTCACATAACTCCTTTTGAGAGCACAACTAATTCCTTGCACTGTTGATTAGACAGTCATACACAAGGCTATGTCTATAAACATTCCA
+
SSMLJOKSPNSRMOJOKJSSSQJJJRSLOSIGGHJQONSMSIIKMISJMPNLSSMSOHJLMIIMQLIMLSMPSHGIFFSPKPLMMSPLSSMSLSSNOQNGGLIEDDDFQLOSPNOSMSNLNOOJMJOKOLSQSSLPSLSJGGD00'(-,-(-.653AFELKMIKSSNMPMLLSMLOSOJMLNILKJSOHIJJLLEDDDNSMSNPPPSMSKSSSSSKJSJILKJLQMNKONLKPKNKSSMMRSSSKSSMSSKMKNKSPRNNNMPKSQSQSOJKMKKGHJSRINIMQSKSKKJJSPNSMNPNPHRKKLJSMOMLKSRSNOKMSIGGD;<JJJJKHHB@@@@??F????=ABD,-::LKKHJQKSLMLPSQKSMLKKSSQKSIPQNSOMHNMPLOPOJKJMKJLJHPMMQLOSSLKJMSSNHISOHMHPRKIIJNNKI
@906_2WVZPS_8
GGAATGTTCACAAATCATAGGCTTTTATTCACCTTACAACATTCATAAATATCGTTATCGTGCTACTGGCGATACAAGTCTGAGCAATGGTTAGCAACTCCACGCTTCTTGCACCAATTTTCCGAAGAAAATCCAAAACCAGATGGGAATTAATTTTTACCCACAGACCTCACCCACCTTTTTCAAGGGACAATCATTCAGATAGAAAAACATAATATTTACCTATAATACTTGTTTTACTCATTTGATTCCTCTTGGGCTACTATCGAATTCAACTTGCTCTTATAGTCATGTTTCCACGACATCATGAGGAACTAACTTATTTGGTATTACCAAATAAGTTGACTCCTCATGATGTCGTGGAAACATGACTGGTATAGTAAGTTGAATTCGATAGTAGCCCAAGAGGAATCAAATGAGTAAAACAAGTATTATAGGTAAATATTATGTTTTTCTATCTGAATGATTGTCCCTTGAAAAAGGTGGGTGAGGTATGTGGGTAAAAATTAATTCCCATCTGGTTTTGGATTTTCTTCGGAAAATTGGTGCAAGAAGCGTGGAGTTGCTAACCATTGCTCAGACTTGCTCATCGCCAGTAGCACGATAACGATATTTATGAATGTTGTAAGGTGAATAAAAGCCTATAAACCAGGATTTCCTGGAACATTCCA
+
JISMJLQQLKMMQOSKHSIMKQSSSNLSPKNSQIJISMJIHJKIQKKJLNSLMIJHKSLIKJKLLKMKIHIIGFHKJMJIIILOKJLIMMLJILLKPSPKKFGFHHIKKKJSKLIKKNMSLKSHFGIILKRNLKIKKRPIMIMLMKLSKMMLKFMNSSPKGGGJGIHQISNJGPMJOLSLLRSNMLJNIISKIIIISMLSKRLNILKMJMMJSPHSJSSSSOSPLMPNSGDCDDINOHIDBAA@GB>@AA@@ADHJ@@JLKGHLEF2,,,,,)'''',&&%%%'''(()/089:F?>D77EFOGIJJOMOMKLILSKKIHMIIJGACMMHJPLSKNKDGHIIG?<<7554333459;==;;;;;?==952.,-)%$##%(*++,158;<<<53331233:<<<;;<=<>?CDBDDCDDCDDCBDFEDAA??@?<<>>====>??76666@DJFJD>667@:;;://///DBCAAE?>ABCDDDDCDEDHDFE=+***+4531122;66556;))0**ABCDDFHFEDECGMKHLGECDCCECDA+++**/..//0155444443212.-,./....0/--+++)''(+))****'')*+,,,''(,--,,,+-078:<<<<;::::::9898883/-,++*)))('&%$$$$%%%&&&')(((+*,--,,.
@907_2WVZPS_8
GGAATGTTCACAAATCATAGGCTTTTATTCACCTTACAACATTCATAAATATCGTTATCGTGCTACTGGCGATACAAAGCCTGAGCAATGGTTAGCAACTCCACGCTTCTTGCACCAATTTTCCGAAGAAAATCCAAAACCAGATGGGAATTAATTACCGCCACCT
+
?EGLNSSNLLLICAAHMKIOKILLSI@ENBBG77777IMIJOSJOMPLLOSLLMPQISIFHFGGOKLLOQIKIIJSJIGIJJRSLIHGIJLSSNMSNKJLLHKJPIJKHSSNQLJJ+***=E>9334?FICCCB@B>AA@A533333@?B>>*))($$&$'('()&
@908_2WVZPS_8
GGAATGTTCACAAATCATAGGCTTTTATTCACCTTACAACATTCATAAATATCGTTATCGTGCTACTGGCGATACAAGTCTGAGCAATGGTTAGCAACTCCACGCTTCTTGCATCAATTTTCCGAAGAAAATCCAAAACCAGATGGGAATTAATTTTTACCCACAGACCTCACCCACCTTTTTCAAGGCACAATCATTCAGATAGAAAAACATAATATTTACCTATAATAGTTGTTTTACTCATTTGATTCCTCTTGGGCTACTATCGAATTCAACTTATCTTATAGTCATGTTTCCACGACATCATGAGGAACTAACTTATTTGGTATTACCAAGGGCTTATACAAGTTACCAATTTGTATATCTTCTTGGTTTCTTTTATCCTTTCGAGATAACGTCTATTGCGTTAGCGATAAGTCTTTCACACTACGTCTACTTATAAACTTGCACATCAGCTGAACTGTAAGATATTATTATATCTCTACTAACTCATCCTTCTTACGGGTGACTTACCCAGTCATTATAGATTTTGTAGTAATTGTACTTAATTAAATGTATCCATTTAATCTTTCCTTCACATAACTCCTTTTGAGAGCACAACTAATTCCTTGCACTGTTGATTAGACAGTCATACACAAGGCTATGTCTATAAACATTCCA
+
LISRSKJOLLKKHKKLLSNKSMNISNHJMKKKHSKLJIIJIIILKLMMSOJSKPSJKQMMIKJOQKJKPJIJKIKKJJKQPMMONNJKMMJHKHGJSNSJJFDA>>>=?;94+++,079CEDPDGMKJRSSRISKJRMRKOLMMJSPRRKSKOLMOSSOHIOONJF@MHJCC820..0<<<CDESLIOKNIMJKNFQKKKSNSMIPKQJNJSMSOSMSNSNMSSSORLKJKSSMONSSOSOKHSSNLMKKJSSMQIDDSSSKSQSJIEIHIHKJQKSSJHGFFHJILKKHIHJSKSSLHLIJHQHEB30//=A@>?>?JKMJNSNNSMOSMLJOLPMKIPSNOKJPJPNPPPSOOKISMRJJPSSKLSSPDCFEGEKGGHBF:99::9@JKHLLOSQQLOGPSSMNISMMSIPSGLHJE9777FQSLLKNMSKKNRPQNNHLSLHIHGSOKSSKLHSLOMJLNSORLLPHCJCCMMKKKMLNSLKKMLLNQJSKSSORSKONIMLILKILLKKSQKHMKJLSGLKMIHJISOSLPOJILSQNSIKJJSNLSSSPLSIIKGFEGJ@HKECE@))))7:EIMLSHIHDC@E@5JMKOLJHIIOILQLOKISOSISQMSRSMJJNKKGHHHHIJMIJKKIJSHLMFLKFHEEFFLMMNLFFFF
@909_2WVZPS_8
GGAATGTTCACAAATCATAGGCTTTTATTCACCTTACAACATTCATAAATATCGTTATCGTGCTACTGGCGATACAAGTCTGAGCAATGGTTAGCAACTCCACGCTTCTTGCACCAATTTTCCGAAGAAAATCCAAAACCAGATGGGAATTAATTTTTACCCACAGACCTCACCCACCTTTTTCAAGGCACAATCATTCAGATAGAAAAACATAATATTTACCTATAATACTTGTTTTACTCATTTGATTCCTCTTGGGCTACTATCGAATTCAACTTATCTTATAGTCATGTTTCCACGACATCATGAGGAACTAACTTATTTGGTATTACCAAGGGCTTATACAAGTTACCAATTTGTATATCTTCTTGGTAATACCAAATAAGTTAGTTCCTCATGATGTCGTAGAACTATAAGATAAGTTGAATTCGATAGTAGCCCAAGAGGAAA
+
JINMRKORHLMLINSMSKJRSRFIGFCEKJEEEA?99:FDKNONKLSQKLMKQPOSLIKLHIIOJPJSJKHHJKMMPIR@IFKHMISIHHSNKGBBBBBJLKJNSLNMSSSKSIINHGNH7591//////19ACCDLSMOQJHHJLJLOMLSMGKKMOKSKRIMIIFGFFHKLMSNLKMMMLOSGHJIKJSOJKLISMISSMORRKJLSQSSSHSKJSQPMSOLMSNLJJHFFDHNSSNJJKOKNLMJRIGHSSKJ@@SKMKMSQSJSSHKMIIIJHQLLKMSHKJHNOOJJQNRNPJILIJHIKMNKKJKSJOSKPJSJGHJGIISJSQHJJLHIKHMJIHSKJLKIJKHLMPNNLOLKIIGIHLOKNKIGIGKJ@FCABDABBAAA@@DCDDD@9955566(''%$$#"##&',./4556777,,,,,..01499:;:75===<<@GL
@910_2WVZPS_8
GGAATGTTTATAGACATAGCCTTGTGTATGACTGTCTAATCAACAGTGCAAGGAATTAGTTGTGCTCTCAAAAGGAGTTATGTGAAGGAGGTTAGATGGATACATTTAATTGAGTCAATTACTACAAAATCTATAATGACTGGGTAAGTCACCCGTAAGAAGGATGAGTTAGTAGAGATATAATAATATCTTACAGTTCAACTGATGTGCAAGTTTATAAGTAGACGTAGTGTGAAAGACTTATCGCTAACGCAATAGACGTTATCTCGAAAGGATAAAAGAAACCAAGAAGATATACAAATTGGTAACTTGTATAAACCCTTGGTAATACCAAATAAGTTAGTTCCTCATGATGTCGTGGAAACATGACTATAAGATAAGTTGAATTCGATAGTAGCCCAAGAGGAATCAAATGAGTAAAACAAGTATTATAGGTAAATATTATGTTTTTCTATCTGAATGATTGTGCCTTGAAAAAGGTGGGTGAGGTCTGTGGGTAAAAATTAATTCCCATCTGGTTTTGGATTTTCTTCGGAAAATTGGTGCAAGAAGCGTGGAGTTGCTAACCATTGCTCAGACTTGTATCGCCAGTAGCACGATAACAATATTCTAGATTATAGGTAGATAAAAGCCTATGATTTGTGAACATTCCA
+
NLGSSKKQRKKPNSSLSNKNJSJSLLKKNMIMQLRNMJPMHNMJNISPLSLSNOMLRSRSJSSSNLOSIIKKNLKPJOKJJLJFDDA=0)))/.'&&&&****,++)'(*(&&&&'-./5788=?ADEJIGOGFIKKKLMSSLPSRSDONSKRPMMFEMOOKLSKKNJJISOSSKRSKOSSMNLLSISPNSSQSOSLQMMSOLNLSLLNSMOJPMSRLSNLSOOLJJOKKSNNNMJSMOFLSRSLLIPLMOIGIFIHKIMKIKLKPOISLSPSLMJLSSSSMPSLKIHJPSSSSSE;;@AAGLQSSSOSKLJSLRKPMISRNQNIOPSPNSLMQLLSKKSNKSMMSOSNIPJOSPIMSMKKSRPSKJIIIJILRSSMSRSKJKKMSPSNLOKMKPLKLNSNJQSMSSKOJSOMLRJKSHLSNPQOILKJLNLHFGFEMIQKSOLNOSSQSROJSMOSIJMMIEIPJSPRPMSIHHMSPSPSKSIIOLJOS@A@@AMLOKHBNKLHSIHA44?55JPKKKLMNSOHIGSOKJD??@HLSSLSGHHCB?@<JHGMJMOHIKKQMKLHKNJMSIIKPMMIJKLNLJOKHJEGHIOKFFD=,,,+-4.---.1('$$#$&'(*)*)$$$$''.38B@BBCHJNSKIIIKJNHJJHHF
@911_2WVZPS_8
GGAATGTTCACAAATCATAGGCTTTTATTCACCTTACGATGTTCATTATAAATATCGTTATCGTGCTACTGGCGATACAAGTCTGAGCAATGGTTAGCAACTCCACGCTTCTTGCACCAATTTCCGAAGAAAATCCAAAACCAGATGGGAATTAATTTTTACCCACAGACCTCACCCACCTTTTTCAAGGCACAATCATTCAGATAGAAAAACATAATATTTACCTATAATACTTGTTTTACTCATTTGATTCTTCTTGGGCTACTATCGAATTCAACTTATCTTATAGTCATGTTTCCACGACATCATGAGGAAACTAACTTACTTTGGTACTACCAAGGGCTTATACAAGTTACCAATTTGTATATCTTCTTGGTTTCTTTTATCCTTTCGAGATAACGTCTATTGCGTTAGCGATAAGTCTTTCACACTACGTCTACTTATAAACTTGCACATCAGTTGAACTGTAAGATATTATTATATCTCTACTAACTCATCCTTCTTACGGGTGACTTACCCAGTCATTATAGATTTTGTAGTAATTGTACTTAATTAAATGTATCCATTTAATCTTTCCTTCACATAACTCCTTTTGAGAGCACAACTAATTCCTTGCACTGTTGATTAGACAGTCATACACAAGGCTATGTCTATAAACATTCCA
+
JIHSSOSLMLJLSSOOKIMSNMKKSMHSSLNKGJM>=.----5'''&%%%&,*./../BHLKNLSSNJSSJSSLRLQOKJPSLSHNSMJJHEGLREGEFFHMSOISSSHMNLSLHKSLLMQBH0JGFGKRNLPSQKILLOJMLSSIKQJMONSNLRMCSSMSPSRSSKJMKSPJLSILJSJSSSLPNNRLSSKSSNKKSSKSKMMLHMQJMLJIRKGSSSLSKSMOOSPSIKSSKSSKLLJQSJKJJHADGG44434@;=POPJGEGDC???@BNKJQNNKSKSSJORQJKNLMRSFCK45IFHJJKMIKSPLLSPJSFDAA?)'%%%'-..-****::>IMIMSJKSLJQKKHJINROSNSQJOMJN?>>?EE6555;4888<6AEEII?8899<JGMSNSQKNLKLSKSSMSKSJKKKKOLSNPNMSOSSMPJSJPLSSSMLKSLOMSKSOSJMMLKOJOSOSSSSSLSSNLSSMFGHHELKSEBBGIKHLIMLHDDAAAAACCJOPPOKPPMSJNOEGSSJKSJMOLLJOSSSPNLOPKONLSPS88777SLSMSPOSLQSMISKIMJSOOOKH@A44PIJIKJLIK>=3,(,,7=AEFGMJSOJLSSNLQKSSISJSLSHSLJPIHDEC>=;212226:>BABHGFJGHKFIJJCDD<<>
@912_2WVZPS_8
GGAATGTTTATAGACATAGCCTTGTGTATGACTGTCTAATCAACAGTGCAAGGAATTAGTTGTGCTCTCAAAAGGAGTTATGTGAAGGAAAGATTAAATGGATACATTTAATTAAGTACAATTACTACAAAATCTATAATGACTGGGTAAGTCACCCGTAAGAAGGATGAGTTAGTAGAGATATAATAATATCTTACAGTTCAACTGATGTGCAAGTTTATAAGTAGACGTAGTGTGAAAGACTTATCGCTAACGCAATAGACGTTATCTCGAAAGGATAAAAGAAACCAAGAAGATATACAAATTGGTAACTTGTATAAGCCCTTGGTAATACCAAATAAGTTAGTTCCTCATGATGTCGTGGAAACATGACTATAAGATAAGTTGAATTCGATAGTAGCCCAAGAGGAATCAAATGAGTAAAACAAGTATTATAGGTAAATATTATGTTTTTCTATCTGAATGATTGTGCCTTGAAAAAGGTGGGTGAGGTCTGTGGATAAAAATTAATTCCCATCTGGTTTTGGATTTTCTTCGGAAAATTGGTGCAAGAAGCGTGGAGTTGCTAACCATTGCTCAGACTTGTATCGCCAGTAGCACGATAACGATATTTATGAATGTTATAAGGTGAATAAAAGCCTATGAATTTGTGAACATTCCA
+
IIGHIIMQSKNGGJIGSISSEEEEGNQPMKKKSNS55556??FEEIHHIKLODCBA<9999BLJJIIGDBBKMOJIJKIKSLSNSSOJFRSSKSGEMHILMPMPHMKKLSSPIPSHKKMIPSQOLKLRKOSMSMSOGOQSKKSJJKJKRSNSLBBDE5;:7446BBGNDDCCDAABACEDDFEGEDGKKISMNLSRJIKHA>>>?AEILJB<SJSKPJSNHJEBC::::::DCCCFFNKKSOPISLQNLKSKQMKOJJHOSKSKHLKMMJS21111HFGBCC@>BCD@@>?BHJIJMKNKLLJKKMMSSILJOSROOSMLIJKSOSHEIISSCB=9888@EEJKGIJJHPNMJNHJHFJFEDFESSLSMIGHKFGGGEDD999ACC>=>==G@@@@ASHKJKKKRKKFLILHSLJPSOSILGLNSSMPIHLKSKMFFDDCECEDDC>;:9;>A9+++,8;;;ABAGILKHHPKJKE?EQROLSKJKJFJORNOGIGFCDFFEJSQSSLQGKLDCCDELSNOLKSKJNIB>GGFJIGGHIHNNSSPISIQHGEMIGEGLIIKOKLMHSIQH:99843443110244===;<;<<>@?@@??==>?@IDDDCJSJJLJSNIONSIIKIJKGIHJSHLLOMMHFHLHLIIRSONOIIJFFIDC@
@913_2WVZPS_8
GGAATGTTTATAGACATAGCCTTGTGTATGACTGTCTAATCAACAGTGCAAGGAATTAGTTGTGCTCTCAAAAGGAGTTATGTGAAGGAAAGATTAAATGGATACATTTAATTAAGTACAATTACTACAAAATCTATAATGACTGGGTAAGTCATTATAGATTTTGTAGTAATTGTACTTAATTAAATGTATCCATTAGCCTTCACATAACTCCTTTTGAGAGCACAGATTAATTCCTTGCACTGTTGATTAGACAGTCATACACAAGGCTATGTCTATAAACATT
+
OIQJLGIIQJLHIKIOHIIIKHPJIQIQMLSQRRNKHHIFGHJHJIHJIIJIGFHJIMPLMJLQOMSOMMLOSKMOKJIJKKKSLSMKSSNRSNKJIKGHIFFEEGGHKHRRKKLHGFIPJKLIFEDDEHJGHHGKGGGHJHGNKJPHMGGFGFDFEEEE=CEC4/@BDFEFCCBDABBB@>>=<;<=77766</1<54432257:=>==>>?=<<>=4210..-+)'%$#$$%%%&&'&'+*******++)))*+-...000222678<??@;;87565555555
@914_2WVZPS_8
TTTCCACGACATCATGAGGAACTAACTTATTTGGTATTACCAAGGGCTTATACAAGTTACCAATTTGTATATCTTCTTGGTTTCTTTTATCCTTTCGAGATAACGTCTATTGCGTTAGCGATAAGTCTTTCACACTACGTCTACTTATAAACTTGCACATCAGTTGAACTGTAAGATATTATTATATCTCTACTAACTCATCCTTCTTACGGGTGACTTACCCATCATTATAGATTTTGTAGTAATTGTACTTAATTAAATGTATCCATTTAATCTTTCCTTCACATAACTCCTTTTGAGAGCACAACTAATTCCTTGCACTGTTGATTAGACAGTCATACACAAGGCTATGTCTATAAACATTCCA
+
B>=>=99INSSJSJRMPSMPMNSOSSQSPJMOPPMOLMSSRSLOOSSONSSQSSSPSSSLSSSSKSJOOSPNNSSIGJIHGJSHDAAC9BDDINKSSMKOSSSPRNSLMKOMJNSSSSSQSSSSSSSRKOSSKSKPOSSSSSSOSRJMLSPSSSSSOOLSPNSMSOLMSLNSQRKQSOQKOKMSOSOOSOLIJM;;;PQQPOQSSMSKJPEFEFEEDCCDD=<2((((A?A@A@DFEEFGIEHGPSKMOKJSKHJROJIISKOORJKKSNNSSMIMSLRQKMHLSJSJIISNKOKSSGPSRKOSPSSOMMJSJNPSONSNOSLNSLLSSQONILPNMMPMSSMJPSSOLMOJIQMNILJKOPSLLSS
@915_2WVZPS_8
GGAATGTTCACAAATCATAGGCTTTTATTCACCTTACAACATTCATAAATATCGTTATCGTGCTACTGGCGATACAAGTCTGAGCAATGGTTAGCAGCTCCACGCTTCTTGCACCAATTTTCCGAAGAAAATCCAAAACCAGATGGGAATTAATTTTTACCCACAGACCTCACCCACCTTTTTCAAGGCACAATCATTCAGATAGAAAAACATAATATTTACCTATAATACTTGTTTTACTCATTTGATTCCTCTTGGGCTACTATCGAATTCAACTTATCTTATAGTCATGTTTCCACGACATCATGAGGAACTAACTTATTTGGTATTACCAAGGGCTTATACAAGTTACCAATTTGTATATCTTCTTGGTTTCTTTTATCCTTTCGAGATAACGTCTATTGCGTTAGCGATAAGTCTTTCACACTACGTCTACTTATAAACTTGCACATCAGTTGAACTGTAAGATATTATTATATCTCTACTAACTCATCCTTCTTACGGGTGACTTACCCAGTCATTATAGATTTTGTAGTAATTGTACTTAATTAAATGTATCCATTTAATCTTTCCTTCACATAACTCCTTTTGAGAGCACAACTAATTCCTTGCACTGTTGATTAGACAGTCATACACAAGGCTATGTCTATAAACATTCCA
+
SMKKISPMOSSLSNSMQSKMSNQNMLMHNKIIKSPIKONRSKINRSKMSSLJIIJLNLMLMNPOMSSSJNHKMGJKIHPMSPSNKKLILHSNKLNPQLSEDDGGPPPMLLLONSSSLCBBCBISISQSMSSRNSSRSNJRLLNSGJHKOSPSKK99999IJKIQKLLSOJNKHHGHLSIFQSMLLKJLSPSKPSKMMRLNSLSMNKSPSNJOLNSISOOSQMIPKJKNLSSSSNOOSSSLJFEFHFDEFHILOJIIA@ISLSLNJIKHLIHJKLMLSKSSNIOKOKLJQMMJSOLRJGGKHPJIJJSHNSLNSPJMQLRPSJID;;NPSNLSISSILOMMQMSMSMNLSLQRHKJLLQLSQMJB??A??@9998:/000E<GHHMLKMNMMQMQKKLPNIMNSJSORLLLSJIJSIMOFSL:999:OOSNJHSSSHIJFFHLQLMSKHJOJJSSSJKKLJMSSMSMNMROIJMKKQMSMMSIHGJJMMISI?><9--++,+,.>;:;>>>==>>HBCSIIINNIIKSSSRSRSLLMMNKSKJLJMMJMSKJSPSOMPHHJGSJSMKLLLRSKLJKFIKJIJLKJOMKKSSLQOSLLLISKNJLMSSLIJKLRKNOHRKKKFEDDCDHGSNIJHHGHJIJIHIGHHIGHFEGFHHFGOIJG
@916_2WVZPS_8
GGAATGTTCACAAATCATAGGCTTTTATTCACCTTACAACATTCATAAATATCGTTATCGTGCTACTGGCGATACAAGTCTGAGCAATGGTTAGCAACTCCACGCTTCTTGCACCAATTTTCCGAAGAAAATCCAAAACCAGATGGGAATTAATTTTTACCCACAGACCTCACCCACCTTTTTCAAGGCACAATCATTCAGATAGAAAAACATAAATATTTACCTATAATACTTGTTTTACTCATTTGATTCCTCTTGGGCTACTATCGAATTCAACTTATCTTATAGTCATGTTTCCACGACATCATGAGGAACTAACTTATTTGGTATTACCAAGGGCTTATACAAGTTACCAATTTGTATATCTTACTTTTTGGTAATACCAAATAAGTTAGTTCCTCATGATGTCGTGGAAACATGACTATAAGATAAGTTGAATTCGATAGTAGCCCAAGAGGAATCAAATGAGTAAAACAAGTATTATAGGTAAATATTATGTTTTTCTATCTGAATGATTGTGCCTTGAAAAAGGTGGGTGAGGTCTGTGGGTAAAAATTAATTCCCATCTGGTTTTGGATTTTCTTCGGAAAATTGGTGCAAGAAGCGTGGAGTTGCTAAACCATTGCTCAGATCGCAGTATAACGATATTTATGAATGTTGTAAGGTGAATAAAAGCCTATGATTTGTGAACATTCCAG
+
??AHMILNOMLHJJGSMSPSPLKSQSJSSMNSSHJIGGNHJLOQLQJLJSJKMHIIIGJGLIJKKSJJJLGFFFFLJKLLHKSHHDDECGGEAAC;99:8;9::>?><7788JGFJKSHSLNSFSRJINSSPKRFHMJLLLOKSGRJILSSKGIKNSSKIJNJJSIINJMKMHJNIRILEISNNRLISPOMJKSKQKSNSNLKB::;A??/****)'((();DFFFHGKHJHJIPKNPNKSM@????HJOPJKHILMOHLNSOMJPKNNHILHIMHJJLLKLSMQJLJMJLQJLJJOJGEGGJGQPQMIIJJPJHJLHKMKK<A@==96DDDFDEBEGIIILIEDDEEGIHED?>;<>????>=610-'%&&',,,-:AAB@?@;;<;<B@??CABBACBA?>==@@@?<;::;;<;;;21..-./49<>@ACFFHFGJH?<;<<<AC?BB@<832-..552+++*.,,,,,-205677766669;<=?@ACCBB@??>=AAIGEBBBB>>?>>@CDEFEMGGHB>?CENPI>=??=?HDEECGHMIFF?>??CEEEEEFEA@;8::;<<=??<983337645534977>=>>66665544582233243444211+)'%%$$%&')(&'')+$$$%%%$$%%%%%')-0+44444467889;<<@A@A@@CDEDDAA><:32332200001432422
@917_2WVZPS_8
CATAATATTACCTATAATACTTGTTTTACTCATTTGATTCCTCTTGGGCTACTATCGAATTCAACTTATCTTATAGTCATGTTTCCACGACATCATGAGGAACTAACTTATTTGGTATTACCAAGGGCTTATACAAGTTACCAATTTGTATATCTTCTTGGTTTCTTTTATCCTTTCGAGATAACGTCTATTGCGTTAGCGATAAGTCTTCCACACTACGTCTACTTATAAACTTGCACATCAGTTGAACTGTAAGATATTATTATATCTCTACTAACTCATCCTTCTTACGGGTGACTTACCCAGTCATTATAGATTTTGTAGTAATTGTACTTAATTAAATGTATCCATTTAATCTTTCCTTCACATAACTCCTTTTGAGAGCACAACTAATTCCTTGCACTGTTGATTAGACAGTCATACACAAGGAATTAGTTGTGCTCTCAAAAGGAGTTATGTGAAGGAAAGATTAAATGGATACATTTAATTAAGTACAATTACTACAAAATCTCCTGGTAAGTCACCCGTAAGAAGGATGAGTTAGTATGGAGTATAAAGAATATCTTATTTCAACTGATGTGAGCACTAAGTTTGGACGTGTGAAAGACTATCGCTAACGCAATAGACGTTGTATACCGAAAGGATAAAAGAAACCAAGAAGATATACAAATTGGTAATATTTTGTATAAGCCCTTCGTAATGCCAAATAGTTAGTTCCTCATGATGTCGTGGAAACATGACTATAAGATAAGTTGAATTCGATAGTAGCCCAAGAGGAATCAAATGAGTAAAACAAGTATTATAGGTAATATTATGA
+
FEFMPSMMNJLLJMLSKLNJMOSMLSPOLNIINPMJRLKLNJSSG@?CCJHMKNKB87767-----777@FHIHKMOMSIJKJJJSHFGHISSOLOINOHJSSMLHILNLKOSOOOMSSNOKLOOPRPJJOOKNLSQPSIHSSKLLSSSLSKJNSSMSJ??CEGGAABLCJJJNNONQQNJNNMLNIKSOSKQLMNPLJS<<<:;=>889-,,,,FEGGEHISOIJONNKLSKNSNSJSMPLMSMJKSKKIPJHJLOSMKJOMKISSHQSOKGHGJLOI====>AC@@ABBGGEHLSHJKKJJNLLMINMIKKIJJIJSSSPMMLKLKNMNISMOOHOOFKSOISMSNGJGHINMSJKSLLJJNHIHJIIHMNMJMMSPJHHKSKJKOMOPHKOKSJSKLSMJOMSQPQSLJIHIMJHIKIHIGIDDFLFFEDAAABCHND???;;::67=<=>>?@CDFDEFFGKLGEMHCEDDDDDFEGAA@A.BBA@@>>>><;:965320*((('''&$$#"#$$%&((*+++,++,/.--00000//&&&&&%&&&''&&(&$$%%%))))'%%%%%)*******'%%$$##""#%$$%&(.-,,,./02//..-018999:88:7753341//0)(&%$$$$$,02;?@ACCBAEEDBAA<?????AB?>966431000((&%$%&+%-233:;<>AAB*(((,.,+)'(&&%$$$$%%&&'(.1268::;;;<<=?@@?@@@AAA@AABDEEEA>??89AAA=)))()66;;;<;<;<;<<=<;9:::84.,,+,667777789:998889899::<>>>
@918_2WVZPS_8
GGAATGTTTATAGACATATAGCCTTGTGTATGACTGTCTAATCAACAGTGCAAGGAATTAGTTGTGCTCTCAAAAGGAGTTATGTGAAGGAAAGATTAAATGGATACATTTAATTAAGTACAATTACTACAAAATCTATAATGACTGGGTAAGTCACCCCGTAAGAAGGATGAGTTAGTAGAGATATAATAATATCTTACAGTTCAACTGATGTGCAAGTTTATAAGTAGACGTAGTGTGAAAGACTTATCGCTAACGCAATAGACGTTATCTCGAAAGGATAAAAGAAACCAAGAAGATATACAAATTGGTAACTTGTATAAGCCCTTGGTAATACCAAATAAGTTAGTTCCTCATGATGTCGTGGAAACATGACTATAAGATAAGTTGAATTCGATAGTAGCCCAAGAGGAATCAAATGAGTAAAACAAGTATTATAGGTAAATATTATGTTTTATTATCTGAATGATTGTGCCTTGAAAAAGGTGGGTGAGGTCTGTGGGTAAAAATTAATTCCCATCTGGTTTTGGATTTTCTTGGAAAATTGGTGCAAGAAGCGTGGAGTTGCTAACCATTGCTCAGACTTGTATCGCCAGTAGCACGATAACGATATTTATGAATGTTGTAAGGTGAATAAAAGCCTATGATTTGTGAACATTCCA
+
OIQPJKMIKED6(((),+((*,3<BCGKSKKNJKNSS::::;DCBDDGFIIGFIB7775*))*+,44444455HLMSPHNLLNMSQLMSIIMJPMSNJJSNLGPJHJNORLEGGIJSNMMLHSJPICDDCDGQMQKOSKMSJISMIBABB2111054642(6788DA@?AHAA?AB7665,)+89=;8:?98887)((()=OIHOKLOKOLPJLSLISHMKSSKHHFECBBCBE44444CFIHJRISJJSIHHDFFHHGGKNJIKLFFH;8//+)),.4<DFGHHIIJLQKJOSSHHIONMJIGDGGNIED?9<<<=;<9:;<8:;ABD@AEDEICBDBDKJSJSSLLJLNLKLJIQIHHLRJSKNGKNPJNI>=:;;904459;9557FEDBB88887:8888><6@BCSHMISMOIKLMKJQJIKSONMISHQJOSMIKSGIHQH=<<;;::97)'&&&&----;=DEEEHIIIIHF@?CDCB@>65558FCIJDDCDCGJFJ<FGLHG<;6;))2))<<<<=NFC11111>62?5***+;;;;565550//45457DHIGJRJJJOKISKKSNLGFEFDJHHSHQHJEABAAAIDDDDFFFGDFGCCDBFEFCFFJJGJJJJKJGFEFGFHKHJNKNJGIHIHIJKLLPIKNMELKHHF
@919_2WVZPS_8
GGAATGTTTATAGACATAGCCTTGTGTATGACTGTCTAATCAACAGTGCAAGGAATTAGTTGTGCTCTCAAAAGGAGTTATGTGAAGGAAAGATTAAATGGATACATTTAATTAAGTACAATTACTACAAAATCTATAATGACTGGGTAAGTCACCCGTAAGAAGGATGAGTTAGTAGAGATATAATAATATCTTACAGTTCAACTGATGTGCAAGTTTATAAGTAGACGTAGTGTGAAAGACTTATCGCTAACGCAATAGACGTTATCTCGAAAGGATAAAAGAAACCAAGAAGATATACAAATTGGTAACTTGTATAAGCCCTTGGTAATACCAAATAAGTTAGTTCCTCATGATGTCGTGGAAACATGACTATAAGATAAGTTGAATTCGATAGTAGCCCAAGAGGAATCAAATGAGTAAAACAAGTATTATAGGTAAATATTATGTTTTTCTATCTGAATGATTGTGCCTTGAAAAAGGTGGGTGAGGTCTGTGGGTAAAAATTAATTCCCATCTGGTTTTGGATTTTCTTCGGAAAATTGGTGCAAGAAGCGTGGAGTTGCTAACCATTGCTCAGACTTGTATCGCCAGTAGCACGATAACGATATTTATGAATGTTGTAAGGTGAATAAAAGCCTATGATTTGTGAACATTCCA
+
HHHMPLOSSOKOLMQNSORSJOJLJIKJKMMJJLMLSJKSLMLJSPLKKKMJIKKSSRIPMKMPQNRKSGHOLKPSJIIKRQKKIPJKSSSLONSMSSMKKHIJIJILNSMQLLNIHJGMSSPSMJKHJIOHSNSMJKMJKJKKPSNJKINIKHKMHBD<?CFFFGOIEHFMJCCDBBBA@DKIGIJLIOSLOKOKOPOMMKKPKMOMSPMMSRFPSLSPSIIJLMSSQKIFJHFFJKQJSSSFHHJLIJIHFIFGDFHKNJIJHKJRDCDCDLHJKKKKKCRRIMLOOISGNSNSQJQNILSOOQNSKRJISJSNNPQPSSOSSMKSLJOLJKJLSROOMOSSGEFGCAA>BDGLSQHJMSJRSLSSOPMNKIJMILSSSMIHSSQSSSOOPLMJSSJOLJSGLGHDCCJJIFEEE:999:EPIOHEJGIONJSSSLKJNSPSLMPSKSSQSLSMLRJKIKKSLJLSJSMKLMSHISNOOOSSISLSSOSNLIMIF....CJSRKLKJSONLLIIKKQMKSLSNNOSOILQMSOHHFLNKORMLJSJDH?>FC??@IIKSSSPSSSSSMSSKSNMSSOLPMNSNRLQLJJIOMKOQKLKJMMKKSMMSIKQSMNFKIJKJSSMIG43E44444IKKRLSSFDFEHNSPMKLMLLSSLLH
@920_2WVZPS_8
GGAATGTTCACAAATCATAGGCTTTTATTCACCTTACAACATTCATAAATATCGTTATCGTGCTACTGGCGATACAAGTCTGAGCAATGGTTAGCAACTCCACGCTTCTTGCACCAATTTTCCGAAGAAAATCCAAAACCAGATGGGAATTAATTTTTACCCACAGACCTCACCCACCTTTTTCAAGGCACAATCATTCAGATAGAAAAACATAATATTTACCTATAATACTTGTTTTACTCATTTGATTCCTCTTGGGCTACTATCGAATTCAACTTATCTTATAGTCATGTTTCCACGACATCATGAGGAACTAACTTATTTGGTATTACCAAGGGCTTATACAAGTTACCAATTTGTATAAGCCCTTGGTAATACCAAATAAGTTAGTTCCTCATTATGTCGTGGAAACATAACTATTGAATTCGATCACCCAAGAGGAATCAAATGAGTAAAACAAGTATTATAGGTAAATATTATGTTTTTCTATCTGAATGATTGTGCCTTGAAAAAGGTGGGTTCTGTGGGTAAAAATTAATTCCCATCTGGTTTTGGATTTTCTTCGGAAAATTGGTCAAGAAGCGTGGAGTTGCTGAACCATTGCTCAGACTTGTATCGCCAGTAGCACGATGACGATTTATCAGAAGGTGAATAAAAGTATTTGTGAACATTGCAGTCTGATTCAAACCCGTAGGTATTTGACCTTTAGCGATA
+
NOQLLKSNKLLKIMPPMLIPKJHPOQOSMLRMKSKKJHGFFKLJJJIKKJJGKLLLLNIGFFFJHLKKIKEEGEHIIJOKIJJJHKJLILIIFHLNIGJKHIMJGHHLLSPKNKIMMJMSJRSGHLJMNNJOMQIIIIOLJIIGGGFFFJGJIMKLSSOMFKLKIJLGHHHIJHKJHJLJMSPJMIGIIIFGGEEFHGFHFFEEHIJKJLLLIKKJIGJIHDFDKJJJIHJHIKIMNMLKJKNHNIKHSOIIHHGIFGKKLKQLKNGDCCCDGGIKHLHILJLIIJIIHIMHIKSNILHDDDCGJLJJIGGGGLJJJGIQJKFHFIOLHJIJHIGGEEDDEFGFFEICGE@?=;998:<>??>?==>ACB70,)&%)**+,-,--.0136887786544+***'%$##$&%%%##$&'())**,--*%$##&&*,,245667888;>??===>=@@@@?>=666643/.,,++++,..01457:=?=;5433000013330///0788:=???>960-)&'&$$$%&(()+.044434544431/,*('((+,,,,--0110/+)))))))))***'%$&**)*++00.,,++,)('''-011242/./12334344221//0.-,+)&%%$$$$$$$&%&&$#######$'''(()'%###%$$%%&''((''''&%%%&()'%%$$$####$$%$$$$%&'(((''&&%&&%
@921_2WVZPS_8
GGAATGTTTATAGACATAGCCTTGTGTATGACTGTCTAATCAACAGTGCAAGGAATTAGTTGTGCTCTCAAAAGGAGTTATGTGAAGGAAAGATTAAATGGATACATTTAATTAAGTACAATTACTACAAAATCTATAATGACTGGGTAAGTCACCCGTAGAGAAGGGATCAGTTAGTAGAGATATAATAATATATTACAGTTCAACTGATGTGCAAGTTTATAAGTAGACGTAGTGTGAAAGACTTATCGCTAACGCAATAGACGTTATCTCGAAAGGATAAAAGAAACCAAGAAGATATCAAATTGGGTCCTTTGTATAAGCCCTTGGTAATACCAAATAAGTTAGTTCCTCATGATGTCGTGGAAACATGACTATCAATCACATTTGAATTCGATAGTAGCTCCGGAGGAATCAAATGGTGAAAACAGTGTTAGCTGGGTGAATATTTATGTTTTTCTATCTGAATGATTGTGCCTTGAAAAAGGTGGGTGAGGTCTGTGGTAAAAATTAATTCCATATCGTTCTGGATTTTCTTCGGAAAATTGGTGCAAGGCGTGGAGTTACTAACCGTGCTCAGACTTATCACATAGCACGAATAACGATATTTATCAATGTTGTAAGGTGTGGAATAAAGCCTATGATTTGTGAACATA
+
3FFFECIHHHHEFFFDFGHH<2222DDDKFHKJHNJJEEDAACD,,,,,877:7300/.013355555445;>?LSHGDBBDDDDB??C<BCCCB=>=<;?>>>BDECEDESJ=;983322335>====CCHJBA?>88**:;;:;;ECCDFB;;;:1982('''.-,'('''')2475.+*223459:BCC871112288;=AADEDFOILFBA@@AEEGCC=000004:899:;A@:9::69568*+@>==>=?::.--++,,,-224<AB@@CBBC?B86669;<=999888656:;<;;<<@A:83''*****,47677EEKISHEDECBBBC44444@@@ACACDCDEFFEDHHBB43333@?=<7/**,55;('''&''&&)+))4//.++++,33./+)(&&&'*)((((/1+-,+)***-./--+,-*(''&&''&%%&&4)&&&'769:<;?=><<==>LBB@AADCGEB@=5:@DQKE>;::88999;3322-))).44::;0///))**,+''&&$&&&'<<<?>@D;;<DC400/+,,+,+'&&&').-,--.&%&&&((&''''*)(((**&&%&&%%%%%'*'('&&(/'''''10..+****5965+++*/))%%%%%&'(&&&&(*.1265342323343
@922_2WVZPS_8
GGAATGTTCACAAATCATAGGCTTTTATTCACCTTACAACATTCATAAATATCGTTATCGTGCTACTGGCGATACAAGTCTGAGCAATGGTTAGCAACTCCACGCTTCTTGCACCAATTTTCCGAAGAAAATCCAAAACCAGATGGGAATTAATTTTTACCCACAGACCTCACCCACCTTTTTCAAGGCACAATCATTCAGATAGAAAAACATAATATTTACCTATAATACTTGTTTTACTCATTTGATTCCTCTTGGGCTACTATCGAATTCAACTTATCTTATAGTCATGTTTCCACGACATCATGAGGAACTAACTTATTTGGTATTACCAAGGGCTTATACAAGTTACCAATTTGTATATCTTCTTGGTTTCTTTTATCCTTTCGAGATAACGTCTATTGCGTTAGCGATAAGTCTTTCACACTACGTCTACTTATAAACTTGCACATCAGTTGAACTGTAAGATATTATTATATCTCTACTAACTCATCCTTCTTACGGGTGACTTACCCAGTCATTATAGATTTTGTAGTAATTGTACTTAATTAAATGTATCCATTTAATCTTTCCTTCACATAACTCCTTTTGAGAGCACAACTAATTCCTTGCACTGTTGATTAGACAGTCATACACAAGGCTATGTCTATAATGACTGGGTAAGTCACCCGTAAGAAGGATGAGTTAGTAGAGATATAATAATATCTTACAGTTCAACTGATGTGCAAGTTTATAAGTAGACGTAGTGTGAAAGACTTATCGCTAACGCAATAGACGTTATCTCGAAAGGATAAAAGAAACCAAGAAGATATATACAAATTGGTAACTTGTATAAGCCCTTTTGGTAATACCAAATAAGTTAGTTCCTCATGATGTCGTGGAAACATGACTATAAGATAAGTTGAATTCGATAGTAGCCCAAGAGGAATCAAATGAGTAAAACAAGTATTATAGGTAAATATTATGTTTTTCTATCTGAATGATTGTGCCTTGAAAATGTTCTGTGGGTAAAAATTAATTCCCATCTGGTTTTGGATTTTCTTCGGAAAATTGGTCAGAAGCATAGAAGTATAACCATTGCTGCGAGCTTGTATCGCCAGTAGCACGATAACTCGAGTATTATTTATGAATGTTGTAAGGTGAATAAAAGCCTATGATTTGTGAACATTCCAGCTGCTGTTCTGGTTGTTTTAACCTTAAGCAATAATA
+
EGMSNSPSLOOSLLNKIJKJMONLSSSSLLKMLMKJSJJKQNQKJKHLNKLSQPSOIMLKKKNNQSJKJIKJOOSSSJSILKJISHMJJMPNLHJLHJNPKJSPSJKFGE==DFEGDACG/3://223444>EMJLKSIJHMLKPONPSJSSSSBCBCAGGI8KKSEGEGFGIJIKKKNBKHGFGKSLSMPLMOJJNJCB@??6+**..01+*('''@CCCGGKKHOKSNKMOKJNSSSQSORHKJHKJ><==:==AAMQSNLMLQFBBBCIMLKILMKNNSPSIJJJJGKHLHLRSSNLJRIMLQSMSOIRSPSMSJJJOSHKSQSSFEFFFRKLKSJNIGJSQQLRNLOSQSPSSNNJOLJJINRNEDCCIHOSFHILNHIJIMQPQNSLLJNKMJRLIMKOSNSMJMSJIQHHIJDGGOLSSMMLJLGOMKJSRIOMIJOSLIONHMKNILFIHCCFB@@ABKIKPNJIGHKIJIJHLKMKISSJNLNJKRNJMISSKQHPLIMLNKKPNKKKSHMMLJJKIHIIKJKNPOOJNQQSMSNIIKHHHJHNKNSLMSLHIKHPINLJSIKIFCEEGJLJHHGJNRONSPSMQLSOPMJRLRLRNKSLMSSSNRJNSOORSSNLSOOQSNKIMSLRIKQNILJIINLSMJMJKFGFFDHGKJIIIJEE@=-0000DEDCDI98888JGLDCDEDHJMKISHHSRPMJMOJEFEDBBABBCBB@@=>0....:8:?AABAADC@@51001378@D@@B@==@ECCDDA<;;;;?AAAFDEABA>=88889;<<;=>>:89853-+)((()00,+,2;;<=BIFGECIBCCCDBB?@=8:8-985-6;:;?=<<77666;<;<>=?D@?B>;:;<>A@><;;;======,+++**+7<>@BAAABABCBBB?>>>?BB=???;A@?>>>@A@65555;:::<=ADEBCBBDECA@??@AABBBBB@@AACEEQD=<;:;:;>@>==<;:0,,,*())('&$$$##$$&011378:<<<;<<<;;955459:;BCDFECDEFGDEF;8765543,&&&$$$&%%$$$$$$$$$####$''()(),))''&%%&%+,,-66554554431....-,)('')))''''+:+<;<===@?>=;;;:;::9..7=?@A>?@@?>==<<;532223211100//0//0/+*'%%%&'&'&&'37884333000***(
@923_2WVZPS_8
GGAATGTTCACAAATCATAGGCTTTTATTCACCTTACAACATTCATAAATATCGTTATCGTGCTACTAGCAATGCAGAATTTGTGAGCAATGGTTAGCAACTCCACGCTTCTTGCACCAATTTTCCGAAGAAAATCCAAAACCAGATGGGAATTAATTTTTACCCACAGACCTCACCCACCTTTTCAAGGCACAATCATTCAGATAGAAAAACATAATATTTACCTATAATACTTGTTTTACTCATTTGATTCCTCTTGGGCTACTATCGAATTCAACTTATCTTATAGTCATGTTTCCACGACATCATGAGGAACTAACTTATTTGGTATTACCAAGGGCTTATACAAGTTACCAATTTGTATATCTTCTTGGTTTCTTTTATCCTTTCGAGATAACGTCTATTGCGTTAGCGATAAGTCTTTCACACTACGTCTACTTATAAACTTGCACATCAGTTGAACTGTAAGATATTATTATATCTCTACTAACTCATCCTTCTTACGGGTGACTTACCCAGTCATTATAGATTTTGTAGTAATTGTACTTAATTAAATGTATCCATTTAATCTTTCCTTCACATAACTCCTTTTGAGAGCACAACTAATTCCTTGCACTGTTGATTAGACAGTCATACACAAGGCTATGTCTATAAACATTCCA
+
SMRMOSOMLLKMJNNSSRMKLIHLKNSKJSMRKSKIHHNJEEEDEGKIMLKKILSJHIJNHIINFDC2111111.)$%$$$'%&&&&-1<>ICMLHJIMSISMSKSIIJMMQJOSJNKQNIKSHHQSHNILONSNNSKMPSLNJJMLFHHMSIFFCDBKHGINPSIILSHHIHJIPILGNHG1-FAIHILKPNQSSIMSLSNRKSFFFFHSOSLJKSOLSKMJSKJLSKSKQGMNLOOSPPLJSEIHHHGME>?CA>@99MSJRMOJHGCCDDGHHFJSH=531112HJIIJJKGIMNOMSILGLKJMISSKKKKOSJSJJSLNLJMKPMQHOSKSSKKJGIPLLSSSNSJRMH===>>IHOGIKKFFF>:::9;:<8544@9BJSIJJKKJNJHKNHFGHIIMLKKLHHHHPHHFIJKNLIIRSMSJOHIGHLJIIHIIMKJHMSKONJSOHGGIPIPIILJNNSKLSSMJNSSQKOSSJKKLOLPIMQSLMLOKKJNKISONINNRLKIHIKHFNJHIJJOKJKIHIHHKOSSJSNHIIMKMSHDEDEIQKLKLIJGPFFDEEJGHFH>CDCEAB@@FHFFGIRLIMKSOOJMPHJGIFKJJHJIIKKLLHIIMIJMOINSOHEDCCDFGFJHIJIGMGEFECGFGDDDBCEFHFFGJJI
@924_2WVZPS_8
GGAATGTTCACAAATCATAGGCTTTTATTCACCTTACAACATTCATAAATATCGTTATCGTGCTACTGGCGATACAAGTCTGAGCAATGGTTAGCAACTCCACGCTTCTTGCACCAATTTTCCGAAGAAAATCCATAACCAGATGGGAATTAATTTCTACCCACAGACTTCACCCACCTTTTTCAAGGCACAATCATTCAGATAGAAAAACATAATATTTATGTACCTATAATACTTGTTTTACTCATTTGATTCCTCTTTGGGCTACTATCGAATTCAACTTATCTTATAGTCATGTTTCACGACATCATGAGGAACTAACTTATTTGGTATTACCAAGGGCTTATACAAGTTACCAATTTGTATATCTTCTTGGTTTCTTTATCCTTTCGAGATAACGTCTATTGCGTTAGCGATAAGTCTTTCAGGCTACGTCTACTTATAAACTTGCACATCAGTTGAACTGTAAGATATTATTATATCTCTACTAACTCATCCTTCTTACGGGTGACTTACCCAGTCATTATAGATTTTGTAGTAATTGTACTTAATTAAATGTATCCATTTAATCTTTCCTTCACATAACTGCTTTTGAGAGCACAACTAATTCCTTGCACTGTTGATTAGACAGTCATACACAAGGCTATGTCTATAAACATTCCA
+
HEFEHMPI>=>>IJIOQSKNPKJJMIGLFABGIEG<;;;<??6)))()))))))*423356667;;<>>?>>>?BEHGKOJKKKIQMPLSJLNSSHHEJHSJMEGLB=:::<BFHGJIHJ>FN??OKJSKOSQOOMRLKIJOSJMESLKSKLKA<:776667776.--./++,?>=@DHEIGCBBBECJFGFHJ98888:@@A?>@A@><;:;999100/+,))'&&%%(),5=BGIHLQQSJRPJGIMIDCBAA93////*-ADGHHJISGSSSKSSSOLSOGDDFFBCA77*)))));6333ACFEHGJNJHKKKJOIHIHC>33333LIQMSRSLIPSM@@@?BFD@6433236CEGKJJSKHIGHHHQGK@===>5334+>DFIHJEHEFFMJHNKJKSSLLNSGHJ@@S<<<:0---6665:SINPPOSLJKONROISKQISSSPHLSIPC><<=77767:::<:@ABACA=EOLJIKKNLJNJKOKOPJPSMSNLOKKGGJGHKMPKRMKCIDIIIILKIIIHEGHFKFSSSLKLMORILHSKHHOLIJSSNMMOKIPJSOLLNIJIMJB<<99<7644470....52;766672.//DEIJKJHNNKSIJSJKSJSJILONLPMSPJSNJLOIOMRKKKHHSLJOJIINIIIJJJJ
@925_2WVZPS_8
GGAATGTTTATAGACATAGCCTTGTGTATGACTGTCTAATCAACAGTGCAAGGAATTAGTTGTGCTCTCAAAAGGAGTTATGTGAAGGAAAGATTAAATGGATACATTTAATTAAGTACAATTACTACAAAATCTATAATGACTGGGTAAGTCACCCGTAAGAAGGATGAGTTAGTAGAGATATAATAATATCTTACAGTTCAACTGATGTGCAAGTTTATAAGTAGACGTAGTGTGAAAGACTTATCGCTAACGCAATAGACGTTATCTCGAAAGGATAAAAGAAACCAAGAAGATATACAAATTGGTAACTTGTATAAGCCCTTGGTAATACCAAATAAGTTAGTTCCTCATGATGTCGTGGAAACATGACTATAAGATAAGTTGAATTCGATAGTAGCCCAAGAGGAATCAAATGAGTAAAACAAGTATTATAGGTAAATATTATGTTTTTCTATCTGAATGATTGTGCCTTGAAAAAGGTGGGTGAGGTCTGTGGGTAAAAATTAATTCCCATCTGGTTTTGGATTTTCTTCGGAAAATTGGTGCAAGAAGCGTGGAGTTGCTAACCATTGCTCAGACTTGTATCGCCAGTAGCACGATAACGATATTTATGAATGTTGTAAGGTGAATAAAAGCCTATGATTTGTGAACATTCCA
+
@@@HMIOJGHFJILNKQNQIKSPKMSMNOJSSLLOKHJHGILSSNRHHJJJHGJKSLHHHPLSOSPOSKIJPSMOPJSLMSOIPSPJSOLSSMSOHHFDEHKJHRKSJNQRLKNNLIISOOSJHEFEFFJIMMRSSKKINIJLSNSJOPLJLIHF@8343358899CFEBD?????BGHKJKKNJJMIIIHJMIFF>876655::;FGIIJKKIOOSLJIOILEGJIJHGIJHIJNMSSSQRILKJGIOGJIIJJIILNMLPKKMSKSPRMKKONQLNSDDDDG;FDB@@>CHLJJHQIBBMGD>@SHIKQSMRSONSMLJSLMSLKIJINSKSJKJSJRSOJMLSSSPMJMNMIIMNMNKSKJJJSNLSGFGGFGGKOMLLRIIGHHMIJJGEFGGOIJIKNHEEFENSOSSMJIIMNJJIGKHHGFJFGKGJHENHIFSIHJQLKJJIMISMNIOKHSMSLMLIJLLNJSJHEGCGIRLSMJRMSSMNSFHEGII432238=@HCDBBCFAAA>BEGEIFJGFHKHHJIKKOH>>=GHHJNQHFEEEA=@BA@@@EDEGLHMILIGJGHIMHI@@@@@LJHKKHFEBAAABBCFECB?;;;;=@?@@@DEGFDDDCDDGFJGFFDCCCCEDCDECEDCDDFDDEEFGIGJFFGGGHHD
@926_2WVZPS_8
GGAATGTTCACAAATCATAGGCTTTTATTCACCTTACAACATTCATAAATATCGTTATCGTGCTACTGGCGATACAAGTCTGAGCAATGGTTAGCAACTCCACGCTTCTTGCACCAATTTTCCGAAGAAAATCCAAAACCAGATGGGAATTAATTTTTACCCACAGACCTCACCCACCTTTTTCAAGGCACAATCATTCAGATAGAAAAACATAATATTTACCTATAATACTTGTTTTACTCATTTGATTCCTCTTGGGCTACTATCGAATTCAACTTATCTTATAGTCATGTTTCCACGACATCATGAGGAACTAACTTATTTGGTATTACCAAGGGCTTATACAAGTTACCAATTTGTATATCTTCTTGGTAATACCAAATAAGTTAGTTCCTCATGATGTCGTGGAAACATGACTATAAGATAAGTTGAATTCGATAGTAGCCCAAGAGGAATCAAATGAGTAAAACAAGTATTATAGGTAAATATTATGTTTTTCTATCTGAATGATTGTGCCTTGAAAAAGGTGGGTGAGGTCTGTGGGTAAAAATTAATTCCCATCTGGTTTTGGATTTTCTTCGGAAAATTGGTGCAAGAAGCGTGGAGTTGCTAACCATTGCTCAGACTTGTATCGCCAGTAGCATGACAAAGATATTTATGAATGTTGTAAGGTGAATAAAAGCCTATGATTTGTGAACATTCCA
+
<:;::::9777:BEGIMRJLLHLPSLMNILMHNKJGSJOHJRSKJMSLNKPMHMROKLJGGFFOKLHGHHIFGFIKGLKIKLIHNMKSSRSOOKKSKIPJMPPQLJLOSSSSILJKSOLSHNSNHOKJNKSOINJSLIKHJKLLJSMJSJONLJJOSSJSJPKLSSIHGEFKSLMHKNNJSKKJKKLNKJSISNMIIIKKSPLLSLJSQSLNSNSPLJSKIJMKKNOHJKIJMKOQSNSSOHIMLIJSJJLNIKSJSKMOPLKLJJKCDECCHILKLIHIHLNKGIJGJSIINMOMMNHIJKHIQHLSMSJNQOPNKKSJQKJIJJPSSROKJJIKIJLNGJJJIJSSLSIKGLGGIHPLFIFFINJE????CCEA@??<>@<CDEEG98764455677788:A@@?<=;;9;<<?>AAAADCEFGDBABBDEDB@@@ABEE=?<<;989::99:::@CDEDDDEDEDIGGFDFDEGFEEFEDEGGGIEGGDFEEHIKE?>>>AAABE>=>>?ECIEGG?@?@AGDB@??=:=EEEHEIEIFEEAABCGINIDGFEAAD=@EDEC@A?<,*(((0.+5547>?>@@@@>??764328;98799<<DCBBA@?>>?>@=<8876699:;98866/////7410,%%$##$$$###')0+55555567766778:89:::BCEFC@@@?=:::::::::::::655
@927_2WVZPS_8
GGAATGTTCACAAATCATAGGCTTTTATTCACCTTACAACATTCATAAATATCGTTATCGTGCTACTGACGATACAAGTCTGAGCAATGGTTAGCAACTCCACGCTTCTTGCACCAATTTTCCGAAGAAAATCCAAAACCAGATGGGAATTAATTTTTACCCACAGACCTCACCCACCTTTTTCAAGGCACAATCATTCAGATAGAAAAACATAATATTTACCTATAATACTTGTTTTACTCATTTGATTCCTCTTGGGCTACTATCGAATTCAACTTATCTTATAGTCATGTTTCCACGACATCATGAGGAACTAACTTATTTGGTATTACCAAGGGCTTATACAAGTTACCAATTTGTATATCTTCTTGGTTTCTTTTATCCTTTCGAGATAACGTCTATTGCGTTAGCGATAAGTCTTTCACACTACGTCTACTTATAAACTTGCACATCAGTTGAACTGTAAGATATTATTATATCTCTACTAACTCATCCTTCTTACGGGTGACTTACCCAGTCATTATAGATTTTGTAGTAATTGTACTTAATTAAATGTATCCATTTAATCTTTCCTTCACATAACTCCTTTTGAGAGCACAACTAATTCCTTGCACTGTTGATTAGACAGTCATACACAAGGCTATGTCTATAAACATTCCA
+
LPQMNQNLLMLRKLLONQHILMRMJSSQSOSSSNNKJLSKLLSMPSHMMQNMMLOJKPOIKKNJMPNLMNKRMOIKMONJSLILKRSSRSJSSKSOSKSLNKSSMLOQSSMPNSNIKLNLSRSOPMJILMQMNIFSSMSSJJLSQHQNPNPSJG=====JSLHJPKNMKKSGGIS;GIG;:IGFOLPLMOSRKMMKQSLNSLNMNSSNKJSLMSNJKJLJSOMSLPNJKLSNSMSMSSKNNNJOSSLSSPMSLKRMJKSLOKMSSORIHLPJEFISLSLNPSSLKSOKSOSPSSMSSMKRSMJKPPOOSKKSOSORSQLSQKSLSSLRLLQSSPSKSLSMLIPLKOKLMMJQPSSKSSNSOSNKSSRSPQSNMJJOMLSOLKMSKPSIMNMNMSLLPSMSMSPSSKMIKJOIMPPIJGFJPSONSMOQSLPMPSSMKNLOKSSOJIPMLJSKLPLKSOPSNSQSNSPPSSISSQROPSHNOSSQSSOSKKLKKSLSSSSSROMKJJKIOPILSSPKLJNSJNSQSSSIIOOOSKRSKSKJQSSNKSPSIMPILOOOMLOINKPPJINNSLJMLABJIJSJNJKMSSSLSSSSPNSLNSJHEGKMMSNKLIMNJSPLSONQSOPSKLJKHKSMNKPKIOSMLLJMNKPLKKJIILNSPGKG
@928_2WVZPS_8
GGAATGTTTATAGACATAGCCTTGTGTATGACTGTCTAATCAACAGTGCAAGGAATTAGTTGTGCTCTCAAAAGGAGTTATGTGAAGGAAAGATTAAATGGATACATTTAATTAAGTACAATTACTACAAAATCTATAATGACTGGGCATCGCATAAGAAGGATGAGTTAGTAGAGATATAATAATATCTAACAGTTCAACTGATGTGCAAGTTTATAAGTAGACGTAGTGTGAAAGACTTATCGCTAACGCAATAGACGTTATCTAAAGGATAAAAGAAACCAAGAAGATATACAAATTGGTAACTTGTATAAGCCCTTGGTAATACCAAATAAGTTAGTTCCTCATGATGTCGTGGAAACATGACTATAAGATAAGTTGAATTCGATAGTAGCCCAAGAGGAATCAAATGAGTAAAACAAGTATTATAGGTAAATATTATGTTTTTCTATCTGAATGATTGTGCCTTGAAAAAGGTGGGTGAGGTCTGTGGGTAAAAATTAATTCCCATCTGGTTTTGGATTTTCTTCGGAAAATTGGTGCAAGAAGCGTGGAGTTGCTAACCATTGCTCAGACTTGTATCGCCAGTAGCACGATAACGATATTTATGAATGTTGTAAGGTGAATAAAAGCCTATGATTTGTGAACATTCCA
+
KIOMLKSPKMJNRMOMOMOOLSSMOPHKIMMSHONOOJNJLKRLNKMKMJDSHJJRGJSLLSSLSJPSQJIKISSSLJLJNMMISLJNGGJSMLMJKJGLLGJQILOMNKSSOOLLHLIJKSMB655559???5500000*&%%$$%('$$#$$$%&,.//09?:;;;;EEGHGLKJKJPLSSKQLMSHIGGHKOJKPNMKSLSPJSLQMSJONQOILMKQIIJNOKNIJSOSONKKNPKJLSIHGGGHKGGDDEBBC?9997333.('%/.-,,,->@FIGGFEGMLKIOLSKOKLSNNMQSPIJRSOSSKJSOSMSLKKKPQSJKISLOSSNPKLMJQJLNQPOOINSLPLKIIOGRLSMSLJLKHHIKQLJIJLDIHOKSNNSSMHLLNMKGISMRSOLLSSLNSQNQSQINPPLNJNKLKNSLLHNIJMJRJHSSSSOISGNSSGB?@AMJOOSMGSOLMSKKKLIFSMSLQSIPOSJPMJMNIGIFEHIOLSASSLRKFSIA@D@AJKOSSNRLMSNFKKFBK5001IQSMLOQOLIEJC>KMEDEGGONOQNSSSQKHISSMKHJKNKLKPSNSSLIKFHGLIIJOSLAAAAAHIHJHINMLNHJHSJJPLSRNKIMFGGHFNMSOOLJJHMKSRLKSSKIILSJMII
@929_2WVZPS_8
GGAATGTTTATAGACATAGCCTTGTGTATGACTGTCTAATCAACAGTGCAAGGAATTAGTTGTGCTCTCAAAAGGAGTTATGTGAAGGAAAGATTAAATGGATACATTTAATTAAGTACAATTACTACAAAATCTATAATGACTGGGTAAGTCACCCGTAAGAAGGATGAGTTAGTAGAGATATAATAATATCTTACAGTTCAACTGATGTGCAAGTTTATAAGTAGACGTAGTGTGAAAGACTTATCGCTAACGCAATAGACGTTATCTCGAAAGGATAAAAGAAACCAAGAAGATATACAAATTGGTAACTTGTATAAGCCCTTGGTAATACCAAATAAGTTAGTTCCTCATGATGTCGTGGAAACATGACTATAAGATAAGTTGAATTCGATAGTAGCCCAAGAGGAATCAAATGAGTAAAACAAGTATTATAGGTAAATATTATGTTTTTCTATCTGAATGATTGTGCCTTGAAAAAGGTGGGTGAGGTCTGTGGGTAAAAATTAATTCCCATCTGGTTTTGGATTTTCTTCGGAAAATTGGTGCAAGAAGCGTGGAGTTGCTAACCATTGCTCAGACTTGTATCGCCAGTAGCACGATAACGATATTTATGAATGTTGTAAGGTGAATAAAAGCCTATGATTTGTGAACATTCCA
+
667SPSQHJLSSKQSLSPKJSSMNLPSNSSIOSKLKSLLMNKSKLNNSOLHRJMNSOSNSSSLSOSJLKJMJQQPKHJGJIPNNLNMHILNMLQLNNJHIKKIKMKSPSMKSNKLJGKJKRSRKILGHHNPMLOLKNKLMKKOSONKKJEKJOJNSMHGCINJNOIKKHLLIKIINKJEFJILSMRSLMOMFDBA<?ALSMKSKNNJQNLMKHLJJPJLJQIIJLKLOLHGGHFIJLKNBJKMKGFHEEGEGHIGHFFJKKJGFGGHILNIHHJSKKSOGQLIJCHNFMJMPMKKLSSIMNSMKMKRHHJLIKOSPSSLSISSQLJONHJJMOIMIHJ=HOMJKIMONKOOMISJSLKSIGHJJSRPPLJHGHEGJIJSSJGFEIJKJLKKSHIHHISKESQC8HOLNPKSMJISOMILLJHMSSOLQLHMSJKLLLISIMOQOPSLOSMJKSSPGHLABAAFPMKMMKQLSSLNMFJLSSKLLMJLRSMLLJHSJICECDCAABC55555>==D?BMJPPPPSLOJHLGSM><=;;GHIILPOSSLNOPHJRKJSJMKKSKISKLSSKLSLSSMKRIJMJLSSNMRLMSSORJSQOSMMKNNRJJJRSIJSMMSSJOQISNNSMMJLSSSMLRPKSNSLMOKIKSNSLSNNSA?@@<==
@930_2WVZPS_8
GGAATGTTTATAGACATAGCCTTGTGTATGACTGTCTAATCAACAGTGCAAGGAATTAGTTGTGCTCTCAAAAGGAGTTATGTGAAGGAAAGATTAAATGGATACATTTAATTAAGTACAATTACTACAAAATCTATAATGACTGGGTAAGTCACCCGTAAGAAGGATGAGTTAGTAGAGATATAATAATATCTTACAGTTCAACTGATGTGCAAGTTTATAAGTAGACGTAGTGTGAAAGACTTATCGCTAACGCAATAGACGTTATCTCGAAAGGATAAAAGAAACCAAGAAGATATACAAATTGGTAACTTGTATAAGCCCTTGGTAATACCAAATAAGTTAGTTCCTCATGATGTCGTGGAAACATGACTATAAGATAAGTTGAATTCGATAGTAGCCCAAGAGGAATCAAATGAGTAAAACAAGTATTATAGGTAAATGTTATTTGTTTTCTATCTGAATGATTGTGCCTTGAAAAAGGTGGGTGAGGTCTGTGGGTAAAAATTAATTCCCATCTGGTTTTGGATTTTCTTCGGAAAATTAGTACAGAGCGTGGAGTTGCTAACCATTGCTCAGACTTGTATCGCCAGTAGCACAATAACGATATTTATGAATGTTGTAAGGTGAATAAAAGCCTATGATTTGTGAACATTCCA
+
9?@KIIIHIHKFFGFHLSSSKKSPMSOQJRSMLLLIIFFFKDDCBGHFEGGKBCB99999@BIHLJLHKLGLPMJLLSSMPL877758<5,+,,,,,?CEIISQJKSNSOHJSOLJKMSHSJJHJSGGD??@LFHGGDGE2212((('';;;;==>>**))*:<EABB<=<<;:<>?GFGEEKHKHKSISSSFCCCBHMMSIHLIJHHSSJJK9999:<569>?ACDEGJOMKJOHEFMHDEDC82229999>D87778DDDFCFHHIGEDDDJSJNML:9::IILLIFDFJSJJMSQMJKGIE<EPKSPIFGIHGSNMKRMPNSNLHOKSSIICFFKKJSOLQLPQSMLSPKSJSKLL>==<<DEEE=/+++---7889:::<@ACDDDD;;;;<BD?>?>=;<BGHJIKSKKOIJIMJSRKKSKSLIHGIHCB)))))/21.)(&%&&%&&&%%&&&(/+++,-DBBBB>@?;6**>BBLOPKKKHCEMSNS<:763333@C>EJHIEAC@22@23GRDECE<<<<=ILJK>=<223BA@???(''%%%$$%(-//228<<:8889;EFEFBAB54334:?;;>>>EFJHHKMSMDCBBDQLLMISLSKKLMIJFKISSSPNIQIISJRSMSHMMSJPJJPGJRKNSOSRM@@?==>
@931_2WVZPS_8
GGAATGTTTATAGACATAGCCTTGTGTATGACTGTCTAATCAACAGTGCAAGGAATTAGTTGTGCTCTCAAAAGGAGTTATGTGAAGGAAAGATTAAATGGATACATTTAATTAAGTACAATTACTACAAAATCTATAATGACTGGGTAAGTCACCCGTAAGAAGGATGAGTTAGTAGAGATATAATAATATCTTACAGTTCAACTGATGTGCAAGTTTATAAGTAGACGTAGTGTGAAAGACTTATCGCTAACGCAATAGACGTTATCTCGAAAGGATAAAAGAAACCAAGAAGATATACAAATTGGTAACTTGTATAAGCCCTTGGTAATACCAAATAAGTTAGTTCCTCATGATGTCGTGGAAACATGACTATAAGATAAGTTGAATTCGATAGTAGCCCAAGAGGAATCAAATGAGTAAAACAAGTATTATAGGTAAATATTATGTTTTTCTATCTGAATGATTGTGCCTTGAAAAAGGTGGGTGAGGTCTGTGGGTAAAAATTAATTCCCATCTGGTTTTGGATTTTCTTCGGAAAATTGGTGCAAGAAGCGTGGAGTTGCTAACCATTGCTCAGACTTGTATCGCCAGTAGCACGATAACGATATTTATGAATGTTGTAAGGTGAATAAAAGCCTATGATTTTGTGAACATTTCA
+
MNPKPMSPSRJRJJJPIMMOMNOLMKSLRSNJSOSLIMLJLOIIKSQMLOOKLLMISLNQLPJMOSOMJMKMOOSJRSLOIPSJJNKPDNSPSSMISOOLKNLLPLKMQNSQSNOKMOLKKKJLPQSJHOKKQNMMLKJKKSLSRLSRRSJPOLKJHGGBDGFLLSMPPNOLSFGHEEFEGSNSJKSMSIIHPSSKGJMLMISJPONLJRONKJOSJPLLPMKLPLOLIHFIFNMSILMSPMNNKKMHEDFDGHGFEDEHJHJHFH??==;;;<>::6656665;??;AHEJNMPMRONLJHNSSLSPSRLOSMSOSLQJMJIKIIKSIKSOLMSSLSSLSNSROMSSSMSQMHKNOMPIMJIHSLSKOKJMKHJKMNJNSMJJSKNMSOSPMIMQONMKKOSQNRNSSNSSKJPNMKMSQQSSOPKQKPKMNMSKKKLISNJJNMKRJIKSSJLIKJLSIMPLQSMOQSNONSNIGIKOSQJSOLMLJSSOJEFBC===>?AIGJKMMHHSEEIBGSJOPSIPKMJMMKKSGHJFGJMSSNSSNPSMNJH>EIGHHGIMLSSSMNKLILNLSKKNKSJKSQLNNPSQLQLQKKJKNSOSLIGMLHGHSJPOSPIIRIOLSNLRPIISSPMNMISJSMSISLMKLBA?,++&&'/6>DA??
@932_2WVZPS_8
ACTATCGAATTCAACTTATCTTATAGTCATGTTTCCACGACATCATGAGGAACTAACTTATTTGGTATTACCAAGGGCTTATACAAGTTACCAATTTGTATATCTTCTTGGTTTCTTTTATCCTTTCGAGATAACGTCTATTGCGTTAGCGATAAGTCTTTCACACTACGTCTACTTATAAACTTGCACATCAGTTGAACTGTAAGATATTATTATATCTCTACTAACTCATCCTTCTTACGGGTGACTTACCCAGTCATTATAGATTTTGTAGTAATTGTACTTAATTAAATGTATCCATTTAATCTTTCCTTCACATAACTCCTTTTGAGAGCACAACTAATTCCTTGCACTGTTGATTAGACAGTGCAATTAGTTGTGCTCTCAAAAGGAGTTATGTGAAGGAAAGATTAAATGGATACATTTAATTAAGTACAATTACTACAAAATCTATAATGACTGGGTAGGTCACCATTAAGAAGGATGAGTTCAGTAGAGATATAATAATATCTTACAGTTCAACTGATGTGCAAGTTTATAAGTAGACGTAGTGTGAAAGACTTATCGCTAATGCAATGGTATCTGGAAAAGATGAAAACCAAGAAGATATACAAATTGGTAACTTGTATAAGCCCTTGGTAAAATGCAAAATAAGTTAGTTCCTCATGATGTCGTGGAAACATGACTATAAGATAAGTTGAATTCGATAGTA
+
KJJKMOPJMIRISJKOSOPLSNNLKSOLLSMIKSPSMSOOPSSKSSJLQRJPQSMMJSKJIIF>?JKMNKLOLSKINKJQPNSLPOSPRKLSSSOMSSORMLSLMJNIOGFEGLFSILF?FFKGIPHKSSSKSOJMSQSNSSQLLJDMSORLLMSPSOQMMNSKSSMSLPKOSQOSRSSNNSLSOSSMSLRLP?GIDGJQKMSKSSLLLSSPSNMKOOKRSSJLRKIHNKNSLPNPSOMHSEHIGOKNSKQSNSRSMSOSOROKKKIJSSPPMSSLSPKSSPLKHGLIKJQMSKSSKJMKNORPLNMMNKSNJKNNSKSQMJLJLSLSQFJMLNNJMMSKJLKJMSOSSPSLPNLIONJLF><;;888889*(*>@AIGGJSKLJFBDGEFJGHHIIMHHFEJFFCFLGDEFDHFLJGEICCEGHKGIKJMIGFFFFFIHHINIJFGHIIHFFDCBC222222>:2('''*1.''))*+43447722111'&&&'79?A@??=;:9;<=>?@ABBCA@A943344==>?AB>??@@@>?A@?@@CCCCCBCCCA@A>8988864331.,,*&%%&'))))(((((('((&&%$$%(+.,35679:9:=>=;::;<;;;;:76544567879999752,+,'&%$&&''((+(-..//57:;;;<=<<<==;7655658<<====>?@@BBBEFGBA=@@?@?@?>=<==?GC
@933_2WVZPS_8
GGAATGTTTATAGACATAGCCTTGTGTATGACTGTCTAATCAACAGTGCAAGGAATTAGTTGTGCTCTCAAAAGGAGTTATGTGAAGGAAAGATTAAATGGATACATTTAATTAAGTACAATTACTACAAAATCTATAATGACTGGGTAAGTCACCCGTAAGAAGGATGAGTTAGTAGAGATATAATAATATCTTACAGTTCAACTGATGTGCAAGTTTATAAGTAGACGTAGTGTGAAAGACTTATCGCTAACGCAATAGACGTTATCTCGAAAGGATAAAAGAAACCAAGAAGATACAAATTGGTAACTTGTATAAGCCCTTGGTAATACCAAATAAGTTAGTTCCTCATGATGTCGTGGAAACATGACTATAAGATAAGTTGAATTCGATAGTAGCCCAAGAGGAATCAAATGAGTAAAACAAGTATTATAGGTAAATATTATGTTTTTCTATCTGAATGATTGTGCCTTGAAAAAGGTGGGTGAGGTCTGTGGGTAAAAATTAATTCCCATCTGGTTTTGGATTTTCTTCGGAAAATTGGTGCAAGAAGCGTGGAGTTGCTAACCATTGCTCAGACTTGTATCGCCAGTAGCACGATAACGATATTTATGAATGTTGTAAGGTGAATAAAAGCCTATGATTTGTGAACATTCCA
+
JKSKLMSOSRMLRLRNSOLLNLLNSMNSQJSKKKKLSCBCBCPMLNKMOSJHESNSKIOFLIIL@<<;;@B@GSQMLIJJKLMLQIOLKQSNSJJPMSMLIGKPNOSSSLPQSNOQSIKLMSNLOLJJLKSNQNQNSNNSONKSSOMNMSLLMMMORMIHHMNMOSOKLJLIQJNRKKLLKSNSOPJNMSOKKSQPMNOSMKLPSJMQORSQQJHKLESKSJFEJBC@66656FEDBEFDBC;?A??FGKGPKIIGGISLJMKJIJHOJOHHNMMLLLSISRNNHHIPH?>>A??@?51C=2+,FGKKJOJJNJLOJSMMSLRLLKNOIJHHDCEF44445HEEHHDAD1..1GQIJJKJKOLSSLLSJMIJJHJOPLSIJGHEKKKLSMMISKPKSLIKJLLOMNJMJPMKHIJJMQMKKINOMQGLILJJNJLJIKNONKSMNNLLIHLOPSLPNRHHHMJMKJMSKSORSKHGGHSSKIISIRKJSNSJSKKASJPLDSSNSSSHIIGEBFISONSOSOKNSHGDSGESLKJGJRSMSLNJIKLHGIMMNKLIKMNSSKLLIJLKIKKHLNKJIHJLGKKPSJJPJHIMSKRMLJILIJKJFFMGLMRKSHLKSIMLRKNLIJIIJIMJOSNKLLSLMFFFEFPPONKOJJOINI
@934_2WVZPS_8
AGTCTTTCACACTACGTCTACTTATAAACTTGCACATCAGTTGAACTGTAAGATATTATTATATCTCTACTAACTCATCCTTCTTACGGGTGACTTACCCAGTCATTATAGATTTTGTAGTAATTGTACTTAATTAAATGTATCCATTTAATCTTTCCTTCACATAACTCCTTTTGAGAGCACAACTAATTCCTTGCACTGTTGATTAGACAGTCATACACAAGGCTATGTCTATAAACATTCCA
+
IIILJLLKHIFHGIHFFFHFKGLHHJIIGGJIHHGFFGIGSMJKIMHKSJMFMPSIKSRKMLHSJHJKKMLJHJIJKOIJISHPRJMFHFFGKJSKJIHIILKOJLQJGGFGIJORMPKHIGEIK:::::GEEBCCCDHHHEFBBCCEMGMLFFGFB@<===DEFEFGIKLJOSSQNKJJGHJHGHKHIKIMKMNMIKKIJLSSJRJHEEDCCDEFIIHHHGFGHFEEFGIGFEDDFEEGGHFFE
@935_2WVZPS_8
GGAATGTTCACAAATCATAGGCTTTTATTCACCTTACAACATTCATAAATATCGTTATCGTGCTACTGGCGATACAAGTCTGAGCAATGGTTAGAAACTCCACGCTTCTTGCACCAATTTTCCGAAGAAAATCCAAAACCAGATGGGAATTAATTTTTACCCACAGACCTCACCCACCTTTTTCAAGGCACAATCATTCAGATAGAAAAACATAATATTTACCTATAATACTTGTTTTACTCATTTGATTCCTCTTGGGCCGGCTGCTATCGAATTCAACTTATCTTATAGTCATGTTTCCACGACATCATGAGGAACTAACTTATTTGGTATTACCAAGGGCTTATACAAGTTACCAATTTGTATATCTTCTTGGTTTCTTTTATCCTTTCGAGATAACGTCTATTGCGTTAGCGATAAGTCTTTCACACTACGTCTACTTATAAACTTGCACATCAGTTGAACTGTAAGATATTATTATATCTCTACTAACTCATCCTTCTTACGGATGACTCTCCAGTCATTATAGATTTTGTGATTAATTGTACTTAATTAAATGTATCCATTTAATCTTTCCTTCTCATAACTCCTTTTAAAGCACAACTAATTCCTTGCACTGTTGATTAGACAGTCATACACAAGGCTATGTCTATAAACATTCCA
+
NMMKKKKMLNNISSOMQSJQNIKNJHEEGDEOIJLHJHKIIIH-,,,,,NMJJNLPKSJIOISSSLNKSSCCBBDLOEC11111<SOSQRSHEFHGHCDGGHSRGHLIIQMLNKIJKSNP;>LFFFLSSMNQOJHJJHHJIGGIGMMSNSISJLHGLLPSMI?SOIMNNKKSSQIHGHGEGPEELOLLNNKNSILOSLOOSNSLLONNSOSJQSSPLJPNNOKSLLHGGGEFIHCDCCCFBDBBCGB@?<;;<88/'&&&%%%%%$$$$$-?BGHJKKKQSMJHPJSMGIMGIIGGHOMNMLOJLJKKKSPSSSSSNSMPKOSSSSNSPPPLRSISMNMHMNOQMNRLPOISKKKMNSSSKMMSSORJMMRJNJJIIHSJSJJKIJSSJSNFEEFDOKPPMQSMSSLOMOSSOLSLIJGHNSDLGHFSKIIGIPMSSS;;:::>?IMPKKGJIGONNINSKKISLNQMISSMQOOKMSSJNKLKSGGFGFKJIGFHGFEGF<2100.-**((('&&'+,?@BBBDCD766556201+'&')+0256711222@KGJNMHSIHIIKHHRLKSLJSJCI>>CCFHGIKLLNKHGE<%$$%'(+*+.3355BGILSMKSLMLMSMKSJHFFFEFIKMHSGGEFHLLLGGHIGGEEEEGGIKKOKHK
@936_2WVZPS_8
GGAATGTTCACAAATCATAGGCTTTTATTCACCTTACAACATTCATAAATATCGTTATCGTGTTACTGGCGATACAAGTCTGAGCAATGGTTAGCAACTCCACGCTTCTTGCACCAATTTTCCGAAGAAAATCCAAAACCAGATGGGAATTAACTTTTTACCCACAGACCTCACCCACCTTTTTCAAGGCACGATCCTTCAGATAGAAAAACATAATATTTACCTATAATACTTGTTTTACTCATTTGATTCCTCTTGGGCTACTATGAGTTCAACTTATCTTATAGTCATGTTTCCACGACATCATGAGGAACTAACTTATTTCGTATTACCAAGGGCTTATACAAGTTACCAATTTGTATATCTTCTTGGTTTCTTTTTATCCTTTCGAGATAACGTCTATTGCGTTAGCGATAAGTCTTTCACACTACGTCTACTTATAAACTTGCACATCAGTTGAACTGTAAGATATTATTATATCTCTACTAACTCATCCTTCTTACGGGTGACTACCCAGTCATTATAGATTTTGTAGTAATTGTACTTAATTAAATGTATCCATTTAATCTTTCCTTCACATAACTCCTTTTGAGAGCACAACTAATTCCTTGCACTGTTGATTAGACAGTCATACACAAGGCTATGTCTATAAACATTCCA
+
)'(()-53**+.432412)((((/0/.06534446..1@AEGFEFJHHGGNMLNSSJS=:::;?EDGFIJHGJHKGFEDFLKFOJJMSSORKINMNJMSJKIIGIHLC@@AHFF@=7779<8CB?@BFFD@=@@?@@BBI7655///052210****566<>B=D;7767<844::6>?66;:978899:97(((%$%%$&))+*+++,.7;?A@@@??>>>?ASJR????@IIHKSSOIOJKNMRKKOHSNSPSKHDEFMKCAA65))))99:DNIIJMKIGGJEEEFEGNSMFFHHGGHIKGF>><>>@?@JQLGBBA4110))*)01+++*+BAAABEDFGI>=<<5++>=>BBDFFDFEGHLIDA;+***,+-,+,---2;>ED==@@@GJIJ@ABAA55555SMHKHBDCCCED@BC@?ACCQOPMNSRSB@A@@AIHLSOSLMSNOINOJLMSIOKSMLGGFJJBLNHGIPJJJKPHINLMGLHSKKMNRSO;;;;;85554322***3,,8444556GIMKKSJNPCCABBISHFGHEQHLHLKPOLMSOSMSLSRIFFLJSJB@H=>@AGJJJOPJMNIMSSKSNKKILKQNSSQSSONLJKHHHGHJSQJG@A777767?=764433357EEGGGDGEEEDCFJFJSEFGG
@937_2WVZPS_8
GGAATGTTTATAGACATAGCCTTGTGTATGACTGTCTAATCAACAGTGCAAGGAATTAGTTGTGCTCTCAAAAGGAGTTATGTGAAGGAAAGATTAAATGGATACATTTAATTAAGTACAATTACTACAAAATCTATAATGACTGGGTAAGTCACCCGTAAGAAGGATGAGTTAGTAGAGATATAATAATATCTTACAGTTCAACTGATGTGCAAGTTTATAAGTAGACGTAGTGTGAAAGACTTATCGCTAACGCAATAGACGTTATCTCGAAAGGATAAAAGAAACCAAGAAGATATACAAATTGGTAACTTGTATAAGCCCTTGGTAATACCAAATAAGTTAGTTCCTCATGATGTCGTGGAAACATGACTATAAGATAAGTTGAATTCGATAGTAGCCCAAGAGGAATCAAATGAGTAAAACAAGTATTATAGGTAAATATTATGTTTTTCTATCTGAATGATTGTGCCTTGAAAAAGGTGGGTGAGGTCTGTGGGTAAAAATTAATTCCCATCTGGTTTTGGATTTTCTTCGGAAAATTGGTGCAAGAAGCGTGGAGTTGCTAACCATTGCTCAGACTTGTATCGCCAGTAGCACGATAACGATATTTATGAATGTTGTAAGGTGAATAAAAGCCTATGATTTGTGAACATTCCA
+
GMJKHJKHMLOSKIKMMNILLSJOSRJSKMLJSJNISPMSMJNMMMNLILLKNJSSMSIIILJNSQSSMJJSHFMIJNSKMOSJOJSJJISLOSLFFA9:>>><?CBAFBAEBBDCGEFGIJJHCBBCCRSNJLOKJLJNRSRRKPSLSGKQLNOSKBJDGPQOLJJMKLKKJLESGJKGEGGGMJOOKKOOLKSRQLMNSKLHHIKSLNPLGJNMKJKKOJKKMIOISHIIHNHNSLJINKSIJSIIHIGGNGJJLMOHSOHKJMISHFFGELMQKJNDIOMSNLLMJJJKMLJIJRLQNJHFBCMGLMRJJPNSKSPLOMLLJSLJLKCIEIA???22223JGISJJMSLPMPLKJNSKHIJPNRSKSLHGIHNKLSNQOSSJKNSSSSCCBBBCBCCKJJHKLLNNPKSKROIOQSJSIKOLNMNIHIISSSJKKQIJJLNKKISSSNKSSSRRNLKJPLSJSKKMSNJLKOILGISLSSOJQQFHKIILNRMKBBBBDSINNKLLSPNHGDDGFHLGGQLKLLNONOOHM@112NNOKKSNGMJFFDMNHFGFGGGMNLROJKGLIHHNJMSIRJJKIHLOJKSJDDDEFGLPKNGDDDDFIGGJIIQSHSHKGLHLLIHHIFGNIJJSJMSILLGMDH10000ED=;::;><210
@938_2WVZPS_8
GGAATGTTTATAGACATAGCCTTGTGTATGACTGTCTAATCAACAGTGCAAGGAATTAGTTGTGCTCTCAAAAGGAGTTATGTGAAGGAAAGATTAAATGGATACATTTAATTAAGTACAATTACTACAAAATCTATAATGACTGGGTAAGTCACCCGTAAGAAGGATGAGTTAGTAGAGATATAATAATATCTTACAGTTCAACTGATGTGCAAGTTTATAAGTAGACGTAGTGTGAAAGACTTATCGCTAACGCAATAGACGTTATCTCGAAAGGATAAAAGAAACCAAGAAGATATACAAATTGGTAACTTGTATAAGCATCGGTAATACCAAATAAGTTAGTTCCTCATGATGTCGTGGAAACATGACTATAAGATAAGTTGAATTCGATAGTAGCCCAAGAGGAATCAAATGAGTAAAACAAGTATTATAGGTAAATATTATGTTTTTCTATCTGAATGATTGTGCCTTGAAAAAGGTGGGTGAGGTCTGTGGGTAAAAATTAATTCCCATCTGGTTTTGGATTTTCTTCGGAAAATTGGTGCAAGAAGCGTGGAGTTGCTAACCATTGCTCAAACTTGTATCGCCAGTAGCACGATAACGATATTTATGAATGTTGTAAGGTGAATAAAAGCCTATGATTTGTGAACATTCCA
+
LKHNNMOSLOSJKNSNKLSSQONPIKJSRLMSJKJLMKKMKIISKLRKPJGSGLNMOKGHGGFKSMHKHFHNNJONKJHGFHS66666=HENNKLKKKSKOHSJQKNSROLKQLSKILSSLKKOJNIJJOSPSLMJORKJQNLQLKNLOMISOLHPG===<<=ECDFOGGGIOIKKKJJSMSSOLNSPNSOKSRKMSNQKNLNPSKPNNKLSSOLHPQNLNLMKLPJKNPSLKLQSKSNMPLPKJQSMLGSLOPJGMNJMSSHHIMIMSRMKMLNLKQSJISNMNFELJJKKKNSJPMPOQPSNJKSLSSMLLHJKDC8766377779:SKOLPLSKLLKSSKNSSPMPSNSKOPKMSNSSLJSSQLMPQSSHJMSILLEEB??BSHIGIIFEHHJRJSOKLJLOSRMSSNOHMSLPLNSLNJJSKNKLSHIKIGNHGISOSPSSQSKSLMNPPLKILKRLJNPSMPSSROMNLIEILSMPOKLSCMMJSGN;;;:899;FGKPSRMNKKA**0*+KSOSIOSSORIKLSNKRGCBCFGMOLSLHRHSCD@RSJJGSQISKKSRJJNJKMIMNLSOLNSNSSPPSPMMLJJKSISOSPSLNNJMQJLKJJJSJRLKOQNSOPSNNMJIJLJQILPJKSLQKSMKQMKPSHBABIJH-,,
@939_2WVZPS_8
AGTTGAATTCGATAGTAGCCCAAGAGGAATCAAATGAGTAAAACAAGTATTATAGGTAAATATTATGTTTTTCTATCTGAATGATTGTGCCTTGAAAAAGGTGGGTGAGGTCTGTGGGTAAAAATTAATTCCCATCTGGTTTTGGATTTTCTTCGGAAAATTGGTGCAAGAAGCGTGGAGTTGCTAAGCCATTGCTCAGACTTGTATCGCCAGTAGCACGATAACGATATTTATGAATGTTGTAAGGTGAATAAAAGCCTATGATTTGTGAACATTCCA
+
AAAEDHJGGFBBBBCDCCDCECFGGGHHIKHHIMKIIEFFFGJIKIEFFGIKFGHEHDEFGKGKIJHGBOSONGGGDFDGGJJHKGFJFEBBBBBFGHKNFCBCBBACC@@>>>?<===788BE<;:::@DDB@BBCCCBCDEEDEDDGHGH=::;CCDIGG@>>>>ACAA@><<<=?ABB=50)''%%&&&'/8:998BAGDDEDCA@===>?AAAB?====>B@@@AEKQJHFFGFGGJHIGFCBBBBFGHHHIHFCBAB..)))))*=?CDHIDDD
@940_2WVZPS_8
GGAATGTTTATAGACATAGCCTTGTGTATGACTGTCTAATCAACAGTGCAAGGAATTAGTTGTGCTCTCAAAAGGAGTTATGTGAAGGAAAGATTAAATGGATACATTTAATTAAGTACAATTACTACAAAATCTATAATGATTGGGTAAGTCACCCGTAAGAAGGATGAGTTAGTAGAGATATAATAATATCTTACAGTTCAACTGATGTGCAAGTTTATAAGTAGACGTAGTGTGAAAGACTTATCGCTAACGCAATAGACGTTATCTCGAAAGGATAAAAGAAACCAAGAAGATATACAAATTGGTAACTTGTATAAGCCCTTGGTAATACCAAATAAGTTAGTTCCTCATGATGTCGTGGAAACATGACTATAAGATAAGTTGAATTCGATAGTAGCCCAAGAGGAATCAAATGAGTAAAACAAGTATTATAGGTAAATATTATGTTTTTCTATCTGAATGATTGTGCCTTGAAAAAGGTGGGTGAGGTCTGTGGGTAAAAATTAATTCCCATCTGGTTTTGGATTTTCTTCGGAAAATTGGTGCAAGAAGCGTGGAGTTGCTAACCATTGCTCAGACTTGTATCGCCAGTAGCACGATAACGATATTTATGAATGTTGTAAGGTGAATAAAAGCCTATGATTTGTGAACATTCCA
+
JKKLJMJLKISJKMLLSQJPOKMMPMJPKJRLNKKLJKMHJHKQLISJKNKQMNNSLOMKSNSKHHSOKJSLNLKJLQJKMNQJKLA:;<=AFPGBDB:;OJMLKNSKRKKIOPMPLISMSROSKIKHIKKLJQKKSLOHJKSKJMOHJMLRIIAJF>GB@GFHLSKOKLIKPKJSOKNKSPOJRMSMLPNKSMKNOLMLLILJSJLISPKLSPHKNMMJIIKCPLMLIJGIHSSHAB@BBLHLMKPJHGJFG77778SSJNIHGMISMLSSMMNSSLSGKLLMPKROPEKJSSONSOSMRNMKJMNOJJJSKLLSJMLHJSPSSLPSSNPKHJKJSOSSSNMKNILLNMIHIJOPNQOLLSIFHKMDCB>>???@FIKJFGGGKKKSLJMMKIHIJHLNJIKLLSLMKSPKIJSNKLJKIKJJKSKJJGHHILLJIHHHHLGRRSJIKJJLSMRLLLILIJKLLIKMMSOMNMRC?=CAKLLLOHHJJHHHHIKMLJLHIIIIMPKOSLHJCCGBDKSLKKMLRNJHHJJSJSICCBEHMMKNAA@@?<;=B@??@EFHJOMLPMKGGDGDFJGHMHEGGKEJMLHLHHHEFFGGKHGFDDBCECCCDDHLSJOGHHMHIKIDA?>@CFFHRIJGHJSIKHHGEFJOKMLMKHHHIC>=
@941_2WVZPS_8
GGAATGTTTATAGACATAGCCTTGTGTATGACTGTCTAATCAACAGTGCAAGGAATTAGTTGTGCTCTCAAAAGGAGTTATGTGAAGGAAAGATTAAATGGATACATTTAATTAAGTACAATTACTACAAAATCTATAATGACTGGGTAAGTCACCCGTAAGAAGGATGAGTTAGTAGAGATATAATAATATCTTACAGTTCAACTGATGTGCAAGTTTATCCATAGACGTAGTGTGAAAGACTTATCGCTAACGCAATAGACGTTATCTCGAAAGGATAAAAGAAACCAAGAAGATATACAAATTGGTAACTTGTATAAGCCCTTGGTAATACCAAATAAGTTAGTTCCTCATGATGTCGTGGAAACATGACTATAAGATACAAGTTGAATTCGATAGATATCCTAGAGGAATCAAATGAGTAAAACGAGTATTATAGGTAAATATTATGTTTTTCTATCTGAATGATTGTGCCTTGAAAAAGGTGGGTGAGGTGTTGGGTAAAAATTAATTCCCATCTGGTTTTGGATTTTCTTCGGAAAATTGGTGCAAGAAGCGTGGAGTTGCTAACCATTCTTGGACTAGCACTCGCAGGTCACGCGATTAATAGATATTTATGAATGTTGTAAGGTGAATAAAAGCCTATGATTTGTGAACATTCCA
+
LSKLHKMLQOILMLKMMMSJJSKROJIMKIMHFIFFKIINSQJSOQQLOJSJGJAIIIGFHHGIMSHLHFFJGEOMIMINJSLKIIIEEFLFIIA777FIHHHIKILMNKKMSJSOISQJODB@;;;;;ISOSJMKIKKOIMILLOHIKQJKSD=A>1;;989967;FBACAA44433211430/01>AC@>765556799<<KOMLPRMSSSHSHJME:3)((('()+,.*)))).9<?=?>?B@AC@@@????ACFMJIMJKNLKSQMOSSNPQSNSSSSJNGIMIPGEEKIHIOHNLJGDDDELHNGHLSSISMOQSSHOI?B===@CIBBAA@ICHPGGIECDC<==EGQSPOJKKIHKNMMQSMKAA@ABD>>43332////;999660&&&$%%%%&(()&$$%+/55547772///,++/,*****2/***/1=BJFJFEGFEFFCCGOC???=BBBDIMSSIIGFH?=<;;;>CAB;8-,,,&&&%&$$$##$%&,/0201113EAAFBCIHMMKKMMOJLSPSJJJH??@JRKJLOJGKMOSIJQIEEFMIHSJNORMISFGFDD3(''%$%%'&&&&&'''('''('%&%%%&&&%&&&&''(-01//01123MMIHFJGJHIKHIHHNIJGIFHHJLLJSSKLJJMKMGFFG
@942_2WVZPS_8
GGAATGTTCACAAATCATCCTTTTATTCACCTTACAACATTCATAAATATCGTTATCGTGCTACTGGCGATACAAGTCTGAGCAATGGTTAGCAACTCCACGCTTCTTGCACCAATTTTCCGAAGAAAATCCAAAACCAGATGGGAATTAATTTTTCTCCACAACCTCACCCACCTTTTTCAAGGCACAATCATTCAGATAGAAAAAACATAATATTTACCTATAATACTTGTTTTACTCATTTGATTCCTCTTGGGCTACTATCGAATTCAACTTATCTTATAGTCATGTTTCCACGACATCATGAGGAACTAACTTATTTGGTATTACCAAGGGCTTATACAAGTTACCAATTTGTATATCTTCTTGGTTTCTTTTGATCCTTTCGAGATAACGTCTATTGCGTTAGCGATAAGTCTTTCACACTACGTCTACTTATAAACTTGCACATCAGTTGAACTGTAAGATATTATTATATCTCTACTAACTCATCCTTCTTACGGGTGACTTACCCAGTCATTATAGATTTTGTAGTAATTGTACTTAATTAAATGTATCCATTTAATCTTTCCTTCACATAACTCCTTTTGAGAGCACAACTAATTCCTTGCACTGTTGATTAGACAGTCATACACAAGGCTATGTCTATAAACATTCCA
+
HDFQSIKDDBC:998211-,,./1/3477CHE9445MJKJMLPHISSMKSOIMHMLMGGIROKIPNMMLLIGSHLJIONSNLMROSSNKSOLSHSSKKSSSKISKSNNOSSLJHFDFH+-3**JIOKKMPLSIKMMSJSJQPFIH@GA@8772/..*'%%%'&%%&(()*..,.7:<?HLHJKKJRRORFIIGSOMJOIKC>=?SNSSLLOLNMKLLRMSJIPSOIIIISLKSNSSSKSSRSLLOOISPMSOSSOSNLNNHHII:9989DDJIOLJRSPKNJSLKOJLSOSQSNPIJSIKKKNNHRSSKSPSSSSMR<<;<<@GOLISLPJHMISMOOSIJGSOKLSRLHSIHSQMSLHFJEGGHEDC;;=<><<==A+)))*MRSHBCDFQQISAAA@A::::;IISNSLPLDB@@BCKA@A@@IJHHGLKMSILSJLSJLNLSSLSPMMNSSPQNOSSQSNOPSOMBSHHHSISLJKKSLRMSMSLSKGKKIKLA<;77000/14445458>:DGIFGLKKJSLJOKSOSMSSSOIPKSSSSMJOQOESILMOKSKAAAAASSSSRMSLSKGGFJRJKNMIMPKQSQJPFQSMKHSSIIMGLIMMSKSSSOSSNG==<<EDJHILKKPMIJNGKKSJKKLJJMJMKOJSKILMSJPS
@943_2WVZPS_8
TAAATATCGTTATCGTGCTACTGGCGATACAAGTCTGAGCAATGGTTAGCAACTCCACGCTTCTTGCACTAATTTTCCGAAGAAAATCCAAAACCAGATGGGAATTAATTTTTACCCACAGACCTCACCCACCTTTTTCAAGGCACAATCATTCAGATAGAAAAACATAATATTTACCTATAATACTTGTTTTACTCATTTGATTCCTCTTGGGCTACTATCGAATTCAACTTATCTTATAGTCATGTTTCCACGACATCATGAGGAACTAACTTATTTGGTATTACCAAGGGCTTATACAAGTTACCAATTTGTATATCTTCTTCGTTTTCTTTATCCTTTCGAGATAACGTCTATTGCGTTAGTGATAAGTCTTTCACACTACGTCTACTTATAAACTTGCACATCAGTTGAACTGTAAGATATTATTATATCTCTACTAACTCATCCTTCTTACGGGTGACTTACCCAGTCATTATAGATTTTGTAGTAATTGTACTTAATTAAATGTATCCATTTAATTAAGTACAATTACTACAAAATCTATAATGACTGGGTAATAACCGTAAGAAGGATGAGTTAGTAGAGATATAATAATATCTTACAGTTCAACTGATGTGCAAGTTTATAAGTAGACGTAGTGTGAAAGACTTATCACTAACGCAATAGACGTTATCTCGAAAAGAAACCAAGAAGATATACAAATTGGTAACTTGTATAAGCCCTTGGTAATACCAAATAAGTTAGTCTCATGATGTCGTGGAAACATGACTATAAGATAAGTTGAATTCGATAGTAGCCCAAGAGGAATCAAATGAGTAAAACAAGTATTATAGGTAAATATTATTTATTGTAAGTAACGTGCTTTGAAAAAGGTGGGTGAGGTCTGTGGGGTAAAAATTAATTCCCATCTGGTTTTGATTTCTTCGAATTAGTCAAGCGTGGAGTTGCTAACCATTGCTCAGACTATCGCCAGTAGCGCATAACGATATTTAA
+
JLKLMJSJIKKJSSSGMKJLLOLOILIPGLSFGKKOSNLNIJMSMNMJRPSNHLOOHIKHGGCCDDBA@8++++..62--;;EIJMLLSLLIOOSNQOQJSSJLLIHBCC9@?:9:B<BC?>>?@CEDF@;=I@@HHJJOOKLSBCCBB<;;;:::9::?>@JHJSISNQQINJJKSSSSNKPIONKLJHPSSQJMRKKOMJSNMSJJMKPMKNKNSPILLEABACHHEL@????IKJKIIJKKHGJLNJKNHHLOKSSIKIOOSQMSSMONKKKOHOHCCSNHHLSMJSHLSOLMIIKSRSLQNJSNJPMLSJSSRIINSKLII65667>334/*2CE=;;;DCBCGKGJHHHIHJLJJDFB987778;@ADCGGHDHIJFFIHHHHIKIIIJSMGPIIIPIHJNINLMSOLJKSILSGHJGIGHSSOMPSOMLSHHGGFMHHLJGGIGLJLINIIBA????;;:999:5842201122<=DDDHGGBCCCILSIHHNFIGGIHJGJIINHFCBA@A@><<6.-+,,--./0168667<==>>>>>:980.*(%$$$#####$$#$$$$&'+,11/////334222667;@@@@@@@ABBEFEBA;:::;>==>@@CCDDBBDDCC@><;::988710-+,,-045434311/03=>><9864200'&$$$$%&((,++,./27899:;;;::=:;@?=:::;;9?EEGFGDFECDCA@@?97200//3.--++*)***,,++*%$$###%'/23677789<@BBBBC@BAAAAAABCCBA?AAAAABBA88878BA@AAA===<::===<=??@ABACCCDGEBBB@@@@?>=<;;4333/-)%$$$%('#$####$$%$$###$$&'++,<=<;5421//.--,,,,,**''&%%&''),,0222535:;9985221/.//,,,'&&%#$%%%$$$,.033<<@>===;5445676556400,,.../1111174-*)(&&%'())*+,0346
@944_2WVZPS_8
GGAATGTTCACAAATCATAGGCTTTTATTCACCTTACAACATTCATAAATATCGTTATCGTGCTACTGGCGATACAAGTCTGAGCAATGGTTTGCAACTCCACGCTTCTTGCACCAATTTTCCGAAGAAAATCCAAAACCAGATGGGAATTAATTTTTACCCACAGACCTCACCCACCTTTTTCAAGGCACAATCATTCAGATAGAAAAACATAATATTTACCTATAATACTTGTTTTACTCATTTGATTCCTCTTGGGCTACTATCGAATTCAACTTATCTTATAGTCATGTTTCCACGACATCATGAGGAACTAACTTACTTGGTATTACCAAGGGCTTATACAAGTTACCAATTTGTATATCTTCTTGGTTTCTTTTATCCTTTCGAGATAACGTCTATTGCGTTAGCGATTAGTCTTTCACACTACGTCTACTTATAAACTTGCACATCAGTTGAACTGTTAGATATTATTATATCTCTACTAACTCATCCTTCTTACGGGTGACTTACCCAGTCATTATAGATTTTGTAGTAATTGTACTTAATTAAATGTATCCATTTAATCTTTCCTTCACATAACTCCTTTTGAGAGCACAACTAATTCCTTGCACTGTTGATTAGTCAGTCATACACAAGGCTATGTCTATAAACATTCCA
+
KSLQJRJMNQSSSRSQQMNHKMHKSSOKLRLPJIGIIGHKHIKIOKKJNLKQLIMSKOLJMINSLKKMLRJFHHJMKJLKPJLLKJIMFDF87777DDKNJKLHIIILJSOKNMMLGGFH:;NCFHJHNQKIFDDECQKKLJIIJGKJMSLSKISFCCDDEKF9***+/9///IHIMIJLJONLSSSLSKSRSKIISIPSMSNKOLINPSSMSNSSMSLOSSHMKIJJKNLPSSSNKOQOSJGSIHGG?>==>BCA66KSOSSHGD<21124555;CECEDEECCEFGGISOIJSKKQSKISILMJLLMOLQSMSKKJHHIFJCAAHNKHNLSKNASLKLIIGLIMGKPNNPSKJMPKNKSQPKNPLHJIFFHMKISKSRHSKSIKOJRSJMGHIQKLRSPOQLJ@@@<992..---...02/=FFJIINIHJLQMJSLSLQSJOKLSIMSIJLIHKJJSLNLSMQSKSSJKMNMSSMSJMKJONKQKLKNMLKSSJLKMSLJSLKJSSLKONKJOKPNMMKKJJOIMKNRPNLMJQRMPJKLIMIJIIJJLJIJHKGHIGIIKISLQKPC26..,,BFEEGHSSOSMKSBNJKIF=::FEEHKHDGHIQKISOKJKNMSSSKKLGIFSIOHMKHJHHGIISMOHB><;<:<<9.--))(
@945_2WVZPS_8
GGAATGTTCACAAATCATAGGCTTTTATTCACCTTTCAACATTCATAAATATCGTTATCGTGCTACTGGCGATACAAGTCTGAGCAATGGTTAGCAACTCCACGCTTCTTGCACCAATTTTCCGAAGAAAATCCAAAACCAGATGGGAATTAATTTTTACCCACAGACCTCACCCACCTTTTTCAAGGCACAATCATTCAGATAGAAAAACATAATATTTACCTATAATACTTGTTTTACTCATTTGATTCCTCTTGGGCTACTATCGAATTCAACTTATCTTATAGTCATGTTTCCACGACATCATGAGGAACTAACTTATTTGGTATTACCAAGGGCTTATACAAGTTACCAATTTGTATATCTTCTTGGTTTCTTTTATCCTTTCGAGATAACGTCTATTGCGTTAGCGATAAGTCTTTCACACTACGTCTACTTATAAACTTGCACATCAGTTGAACTGTAAGATATTATTATATCTCTACTAACTCATCCTTCTTACGGGTGACTTACCCAGTCATTATAGATTTTGTAGTAATTGTACTTAATTAAATGTATCCATTTAATCTTTCCTTCACATAACTCCTTTTGAGAGCACAACTAATTCCTTGCACTGTTGATTAGACAGTCATACACAAGGCTATGTCTATAAACATTCCA
+
MJIQIQSOJMKLNSSQNKJPIINKOMPSNLMPQMMLLKSSLLSKOJRJKSSSMKSJOKJJJJLSSSLNSMHIIHRJLNKLMMIIOOMJSSSOROSNIMHPKKRJJNMMKSQSOJHKPSLSIJP99JKHLIMSSSIOMNNLIHLHKLKMHSLLSNLFSSKSIS9GLKHMKNLIHJPLIMQKSPNSOSSSNMSSKJJISSHMRMOLDNJSLSSSPJNLSNPKLSJSOIHKJSSKKJJMOSSSSNHSLLNSOMIOSNSMLMSEDEEESRMHGHGGNPKHFFEGDE?<==IHMGIILSPNSOMJLJMSPQRNIOOKMMJQROLSNNQSNKSNNPOJSLSQMNSLOLJSLHNHA>;<CSSSOJQSLNMSLSNPOSSIJSSQH?=C<DLNSOQLKJLKQPSIJJJIPNISQOJPKOOJKLLISKFSIJHKLILSOIIJLSKKSOQKMSSSPSKSOIONMIJILMLMKPSLNMLSSKISKMKOSLHRSHGLLLISNSDFDDDFSMSSSLSSKMMMLSSNNMJMOLMOMLOSKSISJSSOSMKKJOHSOSMIKJHJSSLHLSMKLIRMJNLMOPSSMJSJSFGKMIKMJOIOSSQOSSKKMIHHLSD====HKKMPSNMSLSLRSSOLSSKNKHLPSPLLMJRILKNJRLHKGJMJIFFHGFJIJNII
@946_2WVZPS_8
AATCATAGGCTTTTATTCACCTTACAACATTCATAAATATCGTTATCGTGCTACTGGCGATACAAGTCTGAGCAATGGTTAGCAACTCCACGCTTCTTGCACCAATTTTCCGAAGAAAATCCAAAACCAGATGGGAATTAATTTTTACCCACAGACCTCACCCACCTTTTTCAAGGCACAATCATTGGGATTAGAAAAACATAATATTTACCTATAATACTTGTTTTACTCATTTGATTCCTCTTGGGCTACTATCGAATTCAACTTATCTTATAGTCATGTTTCCACGACATCATGAGGAACTAACTTATTTGGTATTACCAAGGGCTTATACAAACCAGTACCAATTTGTATATCTTCTTGGTTTCTTTTATCCTTTCGAGATAACGTCTATTGCGTTAGCGATAGAGTCTTTCACACTACGTCTACTTATAAACTTGCACATCAGTTGAACTGTAAGATATTATTATATCTCTACTAACTCATCCTTCTTACGGGTGACTTACCCAGTCATTATAGATTTTGTAGTAATTGTACTTAATTAAATGTATCTATTTAATCTTTCCTTCACATAACTCCTTTTGAGAGCACAACTAATTCCTTGCACTGTTGATTAGACAGTCATACACAAGGCTATGTCTATAAACATTCCA
+
EGHJKNNSJSFKOLQSSSSSNNSMSPHPMKMMRSMNOKPOQNSIKSNKLISSNSSNNNDCEDCSSSSPOSILJNSIPOMNLPMIONMSPPLHJKOHPOSJQLFD@@AA0,FFKHISPSQJGFEEOSPMHCDDCSIKPIRKSSHSMJSIMOKSLMKIJSOKQKRNSKMCGLJHEHMMMOQLOS>===('''')''(+4689DGMMLNNJMSSPSLJOMKNLMOKSQSOLLLLSISSA<??9:==>>;<CKMSSLMHJEBBCDKLMLQOMKRSKNMNNQMKIKFGGFGJLKMHJSOSLNSSSQOHNQLSLJJJSD>>OJSRKKIIFF<76666520-*)%$###%')/00=ADFEDEDFFIF;;88::E;D>@B2HIHLSPHKJSPOMSMLJKQMSMOKSSOMLJ766/(((()101+5JNJLJNKSJSEKGJFFJISLJJJNLIMMSKSJSLNNSIJSKSOMPKJMPLSOSPSJSKKJJOKPIPPNJMOSSKIPJLMMKJMSSFHCCEIEIGFIFLRONIKNOLMPKOHJKLSKKSMHGEFHNSSIEE@@?>'&&&&500;DEGFDFDC@@IGLGHGLKILNKSMNSSSJJKLQIRNSSSKIMJLLLJHMSSRJSOPHHFHGGHIHIHIIIHIHIHGMIGHFFGEFEGGIMJJF
@947_2WVZPS_8
GGAATGTTCACAAATCATAGGCTTTTATTCACCTTACAACATTCATAAATATCGTTATCGTGCTACTGGCGATACAAGTCTGAGCAATGGTTAGCAACTCCACGCTTCTTGCACCAATTTTCCGAAGAAAATCCAAAACCAGATGGGAATTAATTTTTTTACCCACAGACCTCACCCACCTTTTTCAAGGCACAATCATTCAGATAGAAAAACATAATATTTACCTATAATACTTGTTTTACTCATTTGATTCCTCTTGGGCTACTATCGAATTCAACTTATCTTATAGTCATGTTTCCACGACATCATGAGGAACTAACTTATTTGGTATTACCAAGGGCTTATACAAGTTACCAATTTGTATATCTTCTTGGTTTCTTTTATCCTTTCGAGATAACGTCTATTGCGTTAGCGATAAGTCTTTTTCACACTACGTCTACTTATAAACTTGCACATCAGTTGAACTGTAAGATATTATTATATCTCTACTAACTCATCCTTCTTACGGGTGACTTACCCAGTCATTATAGATTTTGTAGTAATTGTACTTAATTAAATGTATCCATTTAATCTTTCCTTCACATAATTCCTTTTGAGAGCACAACTAATTCCTTGCACTGTTGATTAGACAGATACAAGGAATTAGTTGTGCTCTCAAAAGGAATTATGTGAAGGAAAGATTAAATGGATACATTTAATTAAGTACAATTACTACAAAATCTATAATGACTGGGTAAGTCACCCGTAAGAAGGATGAGTTAGTAGAGATATAATAATATCTTACAGTTCAACTGATGTGCAAGTTTATAAGTAGACGTAGTGTGAAAGACTTATCGCTAACGCAATAGACGTTATCTCGAAAGGATAAAAGAAACCAAGAAGATATACAAATTGGTAACACCCTTGGTAATACCAAATAAGTTAGTTCCTCATGATGTCGTGGAAACATGACTATAAGATAAGTTGATTCGATAGTAGCCCAAGAGGAATCAAATGAGTAAGACAAAGTATTATAGGTAAATATTATGTATCTGAATGATTGTGCCTTGAAAAAGGGTGAGGTCTGTGGGTAAAAAAATTAATTCCCATCTGGTTTTGGATTTTGTCGGAAAATTGGTGCAAGAAGCGTCAACTCTACAGACTATCGCCAGTAGCACGATAACGATATTTATGAATGTTGTAAGGTGAATAAAAGCCTATGATTTGTGAACATTCCA
+
KPQMJJKSPMSLJPLNSKSPSKGLLMQLRJKRNJJMINNJNKSNMISSJQNSNSSNLNIKONSSKJJPMSJKNLMLHMSMQLSPNKLMSPLLOSPRSKLSSOIIKKLKSRSLSRSQISKSSLSSSLSLSSPOLSLLPMNJOKQSIISNSSSPSKSQSSSLIHFFBDGIGIKSSSMORLOF@@NKPLSKNNSJMQLLKOSLMSSOSLSNSKSPQSKMMILSPPKNSJKMLPLMNSJISSQPQJLSLNSQKSSHEDEEILHHOPLSLJPHLDEGEB=>>87777=?@?@EJIKLSIMMJMPIKKLHKPPMKSPNKMLKHNLPKNPKPOPSPMSSKLSSHSSMLOLSIKHMISSQLOIRPSSLMSNSLSQSKOFC::::5444;><@KMMQPPJMMJMMLMMJSLJKSMPMLOPOJSLJLIKHDK7----FMJHLIMJIIMKINNJSKJOSNJSSKNKJLMKPOMMPMKPLLMKISNSSMPSOKKSOOLGIGJOSOCBBBBOKOMSSJHLIJKMHMNKLKNPLNPLHQIOIKKNSKKSQSQQSLKSSPKKINNJNSPMJMSILOOJSKSMNMSPLSSLMQFHECDDD88765:<?FGBJHHHJIKLJKLHKHJJSSJJSLHGEHGA@?:4++***(&&&').4<@EEFHGHKJSLPKSH98941A@?<<8;;<>BDFCIDNMKJMGJJFE?>>=>??@@:::::;:99<<==AC;;;;;BBCD@@@?>>??AAB@A@><;;840..'%&%%&*+,-3444689@BCDFA7FCCAAAB@A@ACDEEFECECCBADDCBA?=:/.--,--..788789;;<:80//.-.///-,--...69;<<??????@@ABCC@E>??>=::::::::79841//.(++++-../99867;=>::322000-..)'+()9<?AAFFDEFDEHEFEACDCCCDA??===>>><;;;<AAABB@???<<;>ABA?<87410/.../1249654568;>@@@?@@?@@@@>>>;64321.-+&&&&''(.///,,---,,,-*'&&'**023489:9::6(((()321038966;<;<====>BBA?ABBLLGFGECBA?@955995559:70/.--1.&&&&&238;<<++++-322220/,,'&&&%$$$&'(()+,----,+)+,.//01238:<(((((;::;87665530,,)))+/1543667999998322335566689<=::9
@948_2WVZPS_8
GGAATGTTTATAGACATAGCCTTGTGTATGACTGTCTAATCAACAGTGCAAGGAATTAGTTGTGCTCTCAAAAGGAGTTATGTGAAGGAAAGATTAAATGGATACATTTAATTAAGTACAATTACTACAAAATCTATAATGACTGGGTAAGTCACCCGTAAGAAGGATGAGTTAGTAGAGATATAATAATATCTTACAGTTCAACTGATGTGCAAGTTTATAAGTAGACGTAGTGTGAAAGACTTATCGCTAACGCAATAGACGTTATCTCGAAAGGATAAAAGAAACCAAGAAGATATACAAATTGGTAACTTGTATAAGCCCTTGGTAATACCAAATAAGTTAGTTCCTCATGATGTCGTGGAAACATGACTATAAGATAAGTTGAATTCGATAGTAGCCCAAGAGGAATCAAATGAGTAAAACAAGTATTATAGGTAAATATTATGTTTTTCTATCTGAATGATTGTGCCTTGAAAAAGGTGGGTGAGGTCTGTGGGTAAAAATTAATTCCCATCTGGTTTTGGATTTTCTTCGGAAAATTGGTGCAAGAAGCGTGGAGTTGCTAACCATTGCTCAGACTTGTATCGCCAGTAGCACGATAACGATATTTATGAATGTTGTAAGGTGAATAAAAGCCTATGATTTATGAACATTCCA
+
OMJPJJPMMLKROPLSSNPSLROSJNKMJJIMRJKECEECNHKSSJQPLHSMGSHHNJHJJNISIJGECEESSMSKKKGKJNSKRMLJLKSQNSNSMJSOKMJLJNLNSKHLOHEBFDDFNSIFIDDECGFOSNHJKLPSKHIHSJKNSMIL<;;83*+++,.2669LGHIIGSIIHKIFHGGFGGMIGGFDBA431//0155567EJJMMIHJFIHKNSIMSKKOJLKISGIKISLFGD9<543--(**,,<<FFEEFIIIHEFGKKIMIFLMMLNSQMPKKMLSMCJGGKKIKJPKLMPNLNSRLNPJNHFIFJSINJNSMSSNNNSHNHIKHGIEFLIEFGDFLHGLKJIHHIJSSKOIJKKSPOIILJMHHILQIHSGC=>>EEGDC****+,+*)())(;@CGJQNHOISROLSGSHGSSLSPHILLHIPSNKNLKOMORKJJSSNSKNIKHPKOKNJRSNKKLLHOSLSSHPISOSPHISMNMSSKNOSKS54445G====>SISLAAF@CISKQFHLISSPIGHF@BA@?MHMPOSSRKIJSJHLSMJSLJKKKOJNPKHKGHJLOMNHHEE@@@BBBMKMNSIIJHLLISKMEGEFFJGEIB;999:DPSKHKJLMQJGGHFGKIJJJIKSIJILJHJMFFF>@@>AKA>>>
@949_2WVZPS_8
TGTTCACAAATCATAGGCTTTTATTCACCTTACAACATTCATAAATATCGTTATCGTGCTACTGGCGATACAAGTCTGAGCAATGGTTAGCAACTCCACGCTTCTTGCACCAATTTTCCGAAGAAAATCCAAAACCAGATGGGAATTAATTTTTACCCACAGACCTCACCCACCTTTTTCAAGGCACAATCATTCAGATAGAAAAACATAATATTTACCTATAATACTTGTTTTACTCATTTGATTCCTCTTGGGCTACTATCGAATTCAACTTATCTTATAGTCATGTTTCCACGACATCATGAGGAACTAACTTATTTGGTATTACCAAGGGCTTATACAAGTTACCAATTTGTATATCTTCTTGGTTTCTTTTTATCCTTTCGAGATAACGTCTATTGCGTTAGCGATAAGTCTTTCACACTACGTCTACTTATAAACTTGCACATCAGTTGAACTGTAAGATATTATTATATCTCTACTAACTCATCCTTCTTACGGGTGACTTACCCATCATTATAGATTTTGTAGTAATTGTACTTAATTAAATGTATCCATTTAATCTTTCCTTCACATAACTCCTTTTGGAGTCAACTAATTCCTTGCACTGTTGATTAGACAGTCATACACAAGGCTATGTCTATAATGACTGGGTAAGTCACCCGTAAGAAGGATGAGTTAGTAGAGATATAATAATATCTTACAGTTCAACTGATGTGCAAGTTTATAAGTAGACGTAGTGTGAAAGACTTATCGCTAACGCAATAGACATCGAAAGGATAATTGAACCAAGAAGATATACAAATTGGTAACTTGCTATTAAGCCCTTGGTGATACCAATGAGTTTTGAGTTCCTCATGATGTCGTGGAAACATGACTATAAGATAAGTTGAATTCAATAAGTAGCCCAAGAGGAAATCAAATGAGTAAAACAAGTATTATAGGTAAATATTATGTTTTTCTATCTGAATGATTGTGCCTTGAAAAAGGTGGGTGAGGTCTGTGGGTAAAAATTAATTCCCATCTGGTTTTGGATTTTCTCGGAAAATTGGTGCAAGAAGCGTGGAGTTGCTAACCATTGCTCAGACTTGGGGTTAGCACGATAACGATATTTATGAATGTTGTAAGGTGAATAAAAGCCTATGATTTGTGAACAA
+
QSSOMSPINSSNPP@@@@ANJGEOLNNKLNJKHKSOLSPKIKIMPILSEA@A@A=<<;;522212:>EDDHHHHIHQKJIOHKSSMJKKSLSISNOSIOMKJJMSKLKSSSLSNSSFFSNQKHSNSOLLKFHIJIKJHISHJMKONSJSHCCCCB=::9:;:::<HFLGGGENMNSKSQJSJPPSSPLLSLHSSLOSKSSGMIMJSKSSNJHSPRMKSMSKIRIQSSQSMPSNLNSSLMMKRJHOGILJKINJSSSNSSSFF?====EFJHHFFHHKLIINHKKKJSFGLSISSJSHSOQLNMRSJSORSSMNNNSQSMSSNNISKMMSPKKSSLJMQQOPFDA@BA@SKKLSKKGIHFFIFFFGB222237<565558@?CCHGSRQIQJMSMSKOKNQOSJIJLLMJMLIKKQHAA@@GSILORINRJS877777DIIMJQKM?????JIJMSLOMNSKQSMQQJSPLNPOSJSILOJMLNLPMSQJHJHIJGEGDA<;;<.-,,*((/611222DCECDGJIJRISJILNRSMRHLMMIKJKKILKIIIPSLMILIJMSJOSSSSFEB78FEHFEDD@>;96.))''''&&'')++-5889DEHJSIJSOKSLKLPJMJSKQSMJSIIHKSSLNRLLKIIMKMSSJLJKRNOKHDB?:578*---.....<MHJJIGJOJIQIKKKSOSPPIJJPKJKLLJIJSLMSOKIJKIKSOSJLHIIOLKMLNSLSRSIFIGKIH:9997<66656@DCC@AA??<<<6543++*'')))/+*((((%''&',------4444569;=?A@A>967652,,,,.0077411005///-,,+)&')))+.&'(+++--,-22345446567789::999::;;<754597779977665-)))(('&'&&&&&)++**.0)('%%%&&&&&&)++55667566557;;:;<<<=875469:>?E5555;@>?@A@BAABDB@;;;;:CGKKISG@>914BBAA?>===@A@BDDFHGHAA@@?>?==<<<89==<8654588(('(-;<9899***)+--,--,)***1176665510000000120///..-)&%%$$##$'''--/14222348=>CA???>>?;;<==@@@ACDBBCABB@@?@????@@?@@?=<=
@950_2WVZPS_8
GGAATGTTCACAAATCATAGGCTTTTATTCACCTTACAACATTCATAAATATCGTTATCGTGCTACTGGCGATACAAGTCTGAGCAATGGTTAGCAACTCCACGCTTCTTGCACCAATTTTCCGAAGAAAATCCAAAACCAGATGGGAATTAATTTTTACCCACAGACCTCACCCACCTTTTTCAAGGCACAATCATTCAGATAGAAAAACATAATATTTACCTATAATACTTGTTTTACTCATTTGGATTCCTCTTGGGCTACTATCGAATTCAACTTATCTTATAGTCATGTTTCCACGACATCATGAGGAACTAACTTATTTGGTATTACCAAGGGCTTATACAAGTTACCAATTTGTATATCTTCTTGGTTTCTTTTATCCTTTCGAGATAACGTCTATTGCGTTAGCGATAAGTCTTTCACACTACGTCTACTTATAAACTTGCACATCAGTTGAACTGTAAGATATTATTATATCTCTACTAACTCATCCTTCTTACGGGTGACTTACCCAGTCATTATAGATTTTGTAGTAATTGTACTTAATTAAATGTATCCATTTAATCTTTCCTTCACATAACTCCTTTTGAGAGCACAACTAATTCCTTGCACTGTTGATTAGACAGTCATACACAAGGCTATGTCTATAAACATTCCA
+
GJJNJSQSMLKNKNLOMPKKPKKOSOKOSRSKRPNOSKJHHIEBBCFFGFHSIGFHHFNSSLOSQSSQJSHGGIJRMNONSKMNQKMLJROSRJSMLIJNMOKRJOKNSSNMLJRSJMGR:?LDGLSKRLSSKQSKHSSLOHPLLNLLNSGNHLPSSMSRSSHSSGFEHIKKRSSMOSSCIJSMQPKSLPSSSLSKMSOLJSKMLMSSSNMSSSOIMNJSSSOQMMMNMKMSQOMOKSQLKORSSOPSIKSISIKNNKQRJSIMMNOMNKKOSPNLOMQSLJRLJKQKSKLKKQNSSSJIKOIPOOSSKKPPOSSHLJJORNLOSSOSOJSNRSSROISSSKQSNNLPSSKKKIONJKQMSOSMMJHD>==99><:5558MDILHNSNLKOJJNSJMKJMSLJKMJMJSKMJJISJKRQSMSOKOMLMMMLSOMJSHLJPKKSKHJKJHLSNROOLJSKLNSOKSSKSSSSSSRSSMMJSRLSRLOJMLSSISNKMSSKMQHNRIIJJMHGGGFSJMKRMSSKMRMRLLJLSNKLSSJLMSLOOHIKHGRHLLIPSJSNIISJIQLJSLSSLOMKLKLGKJKMHOG>8787-:CGEMIOIHIPIOJPSJOLIMLJIJNOOSSJKOHGJIHIJJJMHHMHHKKHHJGHHEGGEFFGHHRSHM
@951_2WVZPS_8
CCACGCTTCTTGCACCAATTTTCCGAAGAAAATCCAAAACCAGATGGGAATTAATTTTTACCCACAGACCTCACCCACCTTTGTCAAGGCACAATCATTCAGATAGAAAAACATAATATTTACCTATAATACTTGTTTTACTCATTTGATTCCTCTTGGGCTACTATCGAATTCAACTTATCTTATAGTCATGTTTCCAAGACATCATGAGGAACTAACTTATTTGGTATTACCAAGGGCTTATACAAGTTACCAATTTGTATATCTTCTTGGTTTCTTTTATCCTTTCGAGATAACGTCTATTGCGTTAGCAATAGAAGTCTTTCACACTACGTCTACTTATAAACTTGCACATCAGTTGAACTGTAAGATATTATTATATCTCTACTAACTCATCCTTCTTACGGGTGACTTACCCAGTCATTATAGATTTTGTAGTAATTGTACTTAATTAAATGTATACCATTTAATCTTTCCTTCACATAACTCCTTTTGAGAGCACAACTAATTCCTTGCACTGTTGATTAGACAGTGCAAGGAATTAGTTGTCAAAAGGAGTTATGTGAAGGAAAGATTAAATGGATACATTTAATTAAGTACAATTACTACAAAATCTACTGGGTAAGTCACCCGTAAGAAGGATGAGTTAGTAGAGATATAATAATATCTTACAGTTCAACTGATGTGCAAGTTTATAAAAGTAGACGTAGTCGTGAAGACTATCGCTAACGCAATAGACGTTATCTCGAAAGGATAAAAGAAACCAAGAAGATATACAAATTGGTAACTTGTATAAGCCCTTGGTAATACCAAATAAGTTAGTTCCTCATGATGTCTTGGAAACATGACTATAAGATAAGTTGAATTCGATAGTAGCCCAAGAGGAATCAAATGCATTATAGGTAAATATTATGTTTTTCTATCTGAATGATTGTGCCTTGACAAGATTAGGGTGAGGTCTGTGGGTAAAAATTAATTCCCATCTGGTTTTGGATTTTCTTCGGAAAATTGTAGAGAGGAAGGG
+
BB:;KJLKNSLPKLJILFHGNFG6(()CLGLKQKIGGSNI111113DGNLLSOLSOKKPNJJSIJKGKSHOSNIIKLNIKLPMJSKRNSNOQOJKKKGMKSSKMJKPJSSSKOOMONLSSSMRLSMSSLSSSNIOHSLSSPSMHGPLMLSPGJIEEGCCOPKSONKMCCCCGDFFMOSJJSLSMOHKHQKIPJKJSKJJKMIKNSQKOQJKRRKQSLOJSSMNSOSSKSRSLJIMPJISSLLKKPNNPDPLHLKLOIIKJNILKKLQSMLP?==;;;:9::8;FHKMSQIMIJLISJ>?>>>@AGF?>><<?:::('&&%$%%%-+-;DDDEEEKSLKSSSNNPIKPJKKHLQKLKRJSOMLSSOSQMJNLSKKRPLSKKHEDDCDBBBBEDDCDDFKKSKKNLJKKGLISIIKFGHLHI><<<@?BAAAIKHB>SLMIKONI<<<<<D;;<0,,,-./,++,,335C?@E@@@@?H?>><==IHFGLSSKMSSDA?=;;333@GMIMINJRJLKKIJKMSNSQMSEEDGDGIFCC>B=;<<;::::2*('(+,288888777755642012000027:5@A@ABCCB?<:<??@AACDFDEC@?>?>:76543++)(%%&(*45567:;=;:;7678888<><<;;<;=?==;;=;;<99:9;;<=?@BCCECCCABCBCCB@=;7666334.---,)'''))**++('&%$%%&+**++(()66797434,,,+,000/7788CBAACCFEFHFILHKHJGIHFIGHFEGGGDDDDGEAFGDHD@?A@BC<75555567889?@?>>@@>??>?A@?@?ACEEEDEAB@@AAADAA?>@??><;/...-0028:<<<<<<755542+++*,.//0110/..//1332(((((0///0144555777866678;=@@@9533489964/.*)))+34772-*'&$#$$$%%&&'((((++++-6633457BBA?@??==>;<<<;::<;92/++,00-..,,44441/.)&####$$%&&&()
@952_2WVZPS_8
GGAATGTTCACAACATCAAATTACCCACCTTACAACATTCATAAATATCGTTATCGTGCTACTGGCGATACAAGTCTGAGCAATGGTTAGCAACTCCACGCTTCTTGCACCAATTTTCCGAAGAAAATCCAAAACCAGATGGGAATTAATTTTTACCCACAGACCTCACCCACCTTTTCAAGGCACAATCATTCAGATAGAAAAACATAATATTTACCTATAATACTTGTTTTACTCATTTGATTCCTCTTGGGCTACTATCGAATTGAACTTATCTTATAGTCATGTTTCCACGACATCATGAGGAACTAACTTATTTGGTATTACCAAGGGCTTATACAAGTTACCAATTTGTATATCTTCTTGGTTTCTTTTATCCTTTCGAGATAACGTCTATTGCGTTAGCGATAAGTCTTTCACACTACGTCTACTTATAAACTTGCACATCAGTTGAACTGTAAGATATTATTATATCTCTACTAACTCATCCTTCTTACGGGTGACTTACCCAGTCATTATAGATTTTGTAGTAATTGTACTTAATTAAATGTATCCATTTAATCTTTCCTTCACATAACTCCTTTTGAGAGCACAACTAATTCCTTGCACTGTTGATTAGACAGTCATACACAAGGCTATGTCTATAAACATTCCA
+
334AIFDB<62.)$$$#""##$$%&'''*9B?@BGHGKNJHSKKNHJSMOKKQMRPKSKNPKJLSOKKLILMIIILONHNKNOLKOKKSSKMQSSSIJHGIJLKLSSKLIHRHJGO<110./.../.+<<<<?IJPGOKHLLNSSLOLJSSKSSLIIS?MKHSLJSGEFKH>DG757=5ASOKKKMFGGFFLKIMSKSF?@>JOPLSSLNLLMSSOSSSPSRSMMSSSLLOLSSINIFOLKDEI90////7ABKQNOLSNKJ;;;;;JMSIIRIHCAAABLNJOJLNIJNKLSK98844)'%&&&'();>>EFFKKISONMNLSSNRIKJLO@LKJNPOMMSQLSJISPSKLQKIQKILII@=<=>>>?B999963<AFGKSHNLLJLQPNLSMRNHLHJIMSLJKOKKNMOJMKMSNSJOLMSISPNSQISSNNJSOSSNJMSMQSMPMLKKOQSOOIJJOLMRIKRIIIGKHNMKHJNKJMHMNSSLMLSOSSJI9999;@A@?6520,.??@@IFLLSLSMOOKJLNKKPROMPMECCCDOJJSLMMHIJJHFEGJIHLMJNJHQGHEDKLGGGIHSPSNPIAKMOLIIHGSPNOLLOSLSSKSKLKOMSNLMLKKMFFMNKKSMKMOSRMLJJJIPOJIFIFEEEFGGILK
@953_2WVZPS_8
GGAATGTTTATAGACATAGCCTTGTGTATGACTGTCTAATCAACAGTGCAAGGAATTAGTTGTGCTCTCAAAAGGAGTTATGTGAAGGAAAGATTAAATGGATACATTTAATTAAGTACAATTACTACAAAATCTATAATGACTGGGTAAGTCACCCGTAAGAAGGATGAGTTAGTAGAGATATAATAATATCTTACAGTTCAACTGATGTGCAAGTTTATAAGTAGACGTAGTGTGAAAGACTTATCGCTAACGCAATAGACGTTATCTCGAAAGGATAAAAGAAACCAAGAAGATATACAAATTGGTAACTTGTATAAGCCCTTGGTAATACCAAATAAGTTAGTTCCTCATGATGTCGTGGAAACATGACTATAAGATAAGTTAAATTCGATAGTAGCCCAGAGGAATCAAATGAGTAAAACAAGTATTATAGGTAAATATTATGTTTTTCTATCTGAATGATTGTGCCTTGAAAAAGGTGGGTGAGGTCTGTGGGTAAAAATTAATTCCCATCTGGTTTTGGATTTTCTTCGGAAAATTGGTGCAAGAAGCGTGGAGTTACTAACCATTGCTCAGACTTGTATCGCCAGTAGCACGATAACGATATTTATGAATGTTGTAAGGTGAATAAAAGCCTATGATTTGTGAACATTCCA
+
GKINKLISOSONOMSRSMMSLNSMMMONNOMSPMSKHGJFSNLKJSSNHJQJJMIJSKLSORIONSMMPIGIPKNNLNKKQMKRSKLNSSSMNOKJLNJKNHJJJMLPSMGKLKKJJRLMRRSL=<<<=SSMSQSLSKIPRQSSIMJSLHJSLMBKA?ABBHNKLHJPIQIMSRJKJIKJOLLMNJSJLJQMMJSKSPSKMLSSIOKMILOKNLMJQJQQSMKSQILLJMPJJSKQOSONKPJIGGLKKJGHGIMJHGLPRMJKQMKJRSPSMRSIMKMHSGSSLSOSKRILMOJSSNINIMMKSNMILJJOSSMPMSLIKLCBAAAHGMKSMKQEKGFKSC99999BGHILKKKSKKSNMMLLSPSSKJKHGNOIJSQSNMSKSKHIKKSSHNLIEEBA==7)&&'2DHLHHINPLMNGNPMLQSONLMKKMJINLIKSOOPLSQSPJGNOLOOLKOREHHSJMLRLKJJKSQGGIKPNONL@@@@@KKKN;;;;55558AAAJIJCDDE33B9;LSOSJKMKKJJHJSKIGG<;<<<POMLPJKKFCIGIGDCDGHKRLNMJSNKJJIGPKLMFIGJLPLNMQRKJLLIMHGJGKPJHIHHIIGKSHNSLKGHGFHGINLOLLJIHIGFGGGGIILLFIIHHHLINKLHKGJHNFFF
@954_2WVZPS_8
TGTTCACAAATCATAGGCTTTTATTCACCTTACAACATTCATAAATATCGTTATCGTGCTACTGGCGATACAAGTCTGAGCAATGGTTAGCAACTCCACGCTTCTTGCACCAATTTTCCGAAGAAAATCCAAAACCAGATGGGAATTAATTTTTACCCACAGATTTTCACCCACCTTTTTCAAGGCACAATCATTCAGATAGAAAAACATAATATTTACCTATAATACTTGTTTTACTCATTTGATTCCTCTTGGGCTACTATCGAATTCAACTTATCTTATAGTCATGTTTCCACGACATCATGAGGAACTAACTTATTTGGTATTACCAAGGGCTTATACAAGTTACCAATTTGTATATCTTCTTGGTTTCTTTTATCCTTTCGAGATAACGTCTATTGCGTTAGCGATAAGTCTTTCACACTACGTCTACTTATAAACTTGCACATCAGTTGAACTGTAAAGATTATTCTTATATCTCTACTAACTCATCCTTCTTACGGGTGACTTACCCAGTCATTATAGATTTTGTAGTAATTGTACTTAATTAAATGTATCCATTTAATCTTTCCTTCACATAACTCCTTTTGAGAGCACAACTAATTCCTTGCACTGTTGATTAGACAGTCATACACAAGGCTATGTCTATAAACATTCCA
+
HKOKCCEBDSSSSGGIF>?@@HCOJMMLMLQHFGJMSMMLSNJLOQNOKIJKHQKKSSJMJSKNSSEFFDFIRJSLLJRSSKSSRSKMSSSNPSSGEEDDEFEEGSQKSKJOOJMSSNSDHJQQNLQSKQSSSSLSKGLKFHGHJSMJNJKSMMMJJ=99+*)'''&&*2:?-ADEFMSLLMJSOJJNILJKJSLMKHSJH@AAJSLILISOSSLNOIQLIIRQPSLLJJSKNSKLJNIJLOOJLMIRRSJLKHHMLSKNMMONHHHLNJSPLSSHSOJNNNJKKISIPSPSNOLIHJQMSKSHNSMKLQKPLSLJKKHSMPSJSLOKIJHIKHJJIPOJMKIKMJJNNIJEIIHMSIHFEA?940/%%()*),-/2+9DDFGSGHJHHIJKMJMIKILKRLIIIJNSKJIHGHIGGLSGKJLLJIIFHGEJFFDABCESMPIIFHFIIKHGIJHHMHSJH@/-**)))+./00//-.,---.>BFFFJJSGKJONIKMJIKIJRJFACDCCMHJJJPKJLOLIGFMJLMJJHPHGJMLLKNIKKLKOKKKIGIKHKGHJMGKKLNHJMHJNJOIKMSLLGRROJMSSMNOLSMHMLIJLJNMRLPHMJIISIJLGJOJILKGJJHKHFFF;;:856<=ACCHHGGECCBBDIHHKHIJ
@955_2WVZPS_8
GGAATGTTCACAAATCATAGGCTTTTATTCACCTTACAACATTCATAAATATCGTTATCGTGCTACTGGCGATACAAGTCTGAGCAATGGTTAGCAACTCCACGCTTCTTGCACAAATTTTCCGAAGAAAATCCAAAACCAGATGGGAATTAATTTTTACCCACAGACCTCACCCACCTTTTTCAAGGCACAATCATTCAGATAGAAAAACATAATATTTACCTATAATACTTGTTTTACTCATTTGATTCCTCTTGGGCTACTATCGAATTCAACTTATCTTATAGTCATGTTTCCACGACATCATGAGGAACTAACTTATTTGGTATTACCAAGGGCTTATCAAGTACCAATTTGTATATCTTCTTGGTTTCTTTTATCCTTTCGAGATAACGTCTATTGCGTTAGCGATATTTCACACTACGTCTACTTATAAACTTGCACATCAGTTGAACTGTAAGATATTATTATATCTCTACTAACTCATCCTTCTTACGGGTGACTTACCCAGTCATTATAGATTTTGTAGTAATTGTACTTAATTAAATGTATCCATTTAATCTTTCCTTCACATAACTCCTTTTGAGAGCACAACTAATTCCTTGCACTGTTGATTAGACAGTCATACACAAGGCTATGTCTATAAACATTCCA
+
KNIRSJKOOKSJHLSKSSKGIJKOSSSOSPLIOJNMSLJKKSRIJSSSNKKMKOIKJPNFJEEGKLOSSECCCCFSSSKLOOOSLSQJLSSLLKLHGHIJQOLGJLGDEEDEDB/&&&(+-,...55BEDCBDIFHMSSSOSLLFEEBIKFEEDEESMEIJKANMIFFEHNJKLQIONKOSKQSSKSQMKSNIPKKSQNSQSSNNSQSSSQOKQRLSLLPSJSSSSKJHHJSLKKSLONSIKQSKLISOKSQSRSSSLKSKKNIINE98889?=>@@ABBBBBAAAAAIHSLJSPNOJIKHLKSSSSSPJLOLOMOSMSSPKSSKNKMNJLJSPSNJJSKMEC($$#$$%(69;FSJIIGIHHGLLKOLLPSSOMLNSSJNMEPMJJKIIRMMLGNOHKJKLMKJIJIILJGHKNNOSJMJJLJGJKGHLGSJKJKIGIOJIOMRJMNOMMMNSLHNSIJNNKONMGDHJGFE>=00000DCFGJJHJLOMKJMJLJGFFHHHILIOKG1:+++,EFKMKGRIPSMKKIKSIIHOOOHHHNHLOHLRLIKKSFFHHHHEFSKSKSSJNGAAGHPJJHMMKLJKKMPSLPRIRHJNJIKQJLKIHHHLINOLSKEDGKIGHHHHIGIHKMMLKGGIFEGGFEGEDCGGFJKIABE
@956_2WVZPS_8
GGAATGTTCACAAATCATAGGCTTTTATTCACCTTACAACATTCATAAATATCGTTATCGTGCTACTGGCGATACAAGTCTGAGCAATGGTTAGCAACTCCACGCTTCTTGCACCAATTTTCCGAAGAAAATCCAAAACCAGATGGGAATTAATTTTTACCCCACAGACCTCACCCACCCTTTTCAAGGCACAATCATTCAGATAGAAAAACATAATATTTACCTATAATACTTGTTTTACTCATTTGATTCCTCTTGGGCTACTATCGAATTCAACTTATCTTATAGTCATGTTTCCACGACATCATGAGGAACTAACTTATTTGGTACTACCAAGGGCTTATACAAGTTACCAATTTGTATATCTTCTTGGTTTCTTTTTATCCTTTCGAGATAACGTCTCTTGCGTTAGCGATCAGTCTTTCACACTACGTCTACTTATAAACTTGCACATCAGTTGAACTGTAAGATATTATTATATCTCTACTAACTCATCCTTCTTACGGTAACTACCATCATTATAGATTTTGTAGTAATTGTACTTAATTAAATGTATCCATTTAATCTTTCCTTCACATAACTCCTTTTGAGAGCACAACTAATTCCTTGCACTGTTGATTAGACAGTCATACACAAGGCTATGTCTATAAACATTCCA
+
EGJLHFDF@32100019:;BFFJISSMSPOIJJGGLJHLLGP0/////QJNSNQJSSPOJHISLEED'''&%&&''''((((--.1;>ADGEJGHMMKIOSLQKJIHEAABFIIEB??=@7..,,,,+++,<>FGHLIOSISHQBBBCRSSPMKKSKK@?CC1,7-**,33123@?3=F97?NA;SHSPKOILHLLISOSJJRIKPKLMMKJGJ;::;>CBBCFFHMSMSKPMKOPSLNQSSSKGIMKGIIBACBAC77AALHDE97.(((((,+,--1--.10.02@@CEJJRIJMSNIKMSMJNISKIJLISSOIF@>=3222036+(''(***AFISHSKJMJSKNSG=AESJKMPNSMJKHIILHJN??HKKEHEB:7688?BDC31112ENIL8888211119CD:9;4*****++,.:68>?GQIMIIFGEEDB>=?BGNKJJLJKLIKNKQNLSSLLSSMMOKJJPKSPSLOSOLNJJHLGJSLOMNG@@=<,,,+,--*)))))))**667::<CDEFHHC?HLSNISSPKJSKGHGKPSMSSSLSGKHHGILGACK=?;;;<;>999CIGFLLLIIMJMGSSRQQHLIJLMLLJNJOSSOLSJPIJSPIPSJHIJLIKCBCCCDJIGIIHGGGIMKHHGIMKHEC?67>
@957_2WVZPS_8
GGAATGTTCACAAATCATAGGCTTTTATTCACCTTACAACATTCATAAATATCGTTATCGTGCTACTGGCGATACAAGTCTGAGCAATGGTTAGCAACTCCACGCTTCTTGCACCAATTTCCGAAGAAAATCCAAAACCAGATGGGAATTAATTTTTACCCACAGACCTCACCCACCTTTTCAAGGCACAATCATTCAGATAGAAAAACATAATATTTACCTATAATACTTGTTTTACTCATTTGATTCCTCTTGGGCTACTATCGAATTCAACTTATCTTATAGTCATGTTTCCACGACATCATGAGGAACTAACTTATTTGGTATTACCAAGGGCTTATACAAGTTACCAATTTGTATATCTTCTTGGTTTCTTTTTATCCTTTCGAGATAACGTCTATTGCGTTAGCGATAAGTCTTTCACACTACGTCTACTTATAAACTTGCACATCAGTTGAACTGTAAGATATTATTATATCTCTACTAACTCATCCTTCTTACGGGTGACTTACCCAGTCATTATAGATTTTGTAGTAATAGTACTTAATTAAATGTATCCATTTAATCTTTCCTTCACATAACTCCTTTTGAGAGCACAACTAATTCCTTGCACTGTTGATTAGACAGTCATACACAAGGCTATGTCTATAAACATTCCA
+
RSSKNOKSLSJEK6/MPIIMNMOSSSMRPRSOKJPRLIOPKJPSKJPOSSSOKSSSSSJNSLOMNRSMLMJSHHOOOMOMKKMKRJOSOOILLQQSJINHHFEEFEE?=;677;<BBCAHASMGGFGFIQOSSJMOLNHIIPHKKKSSKPJHIGHEJCHSJFIJFFHIDEJIIF>?B953@6AKIJLNNSSMQHHJ,++++9ABBCSSKLLLJMNPIKKIIMLKILGH;;;;;KIJLLSFCEE<89<<;===JG>>@@SKJKLINKIHLKNSKIKSKSKHIIGRIIKRJNSLJSSMFGHIIJQSLKSLOSOJNLKSNRNJSSNOSNMNOJIJKSLONMKKJRSLK?FI::DGHIJSNOMPKKLMHPII:;;;?>EECD@668A8889AAADJKQKPMINNSLPKPLSGEHB?;87666<===???QSSLJSSLLJSKNKSINKOSLPMKJJMRMHNMKLMLLLLNSSRLKLNSLSSSLSPJLKLJMSJKOQSLNNSNSSJSNJSRID<8889=JCMNKLSLJOMNHLOKORPRSLRMSSMSOLQKKKSMRIKSPLIFECBBODAESKMKOSRPLJSJSIQKSJLSMSMSQSKSSRNLMHPOOSSMQSSMSSMSPJPRRNOSPLKKMKSPJLPKQHKJPOMPISHIIKJHHSOHOSJMII
@958_2WVZPS_8
GGAATGTTTATAGACATAGCCTTGTGTATGACTGTCTAATCAACAGTGCAAGGAATTAGTTGTGCTCTCAAAAGGAGTTATGTGAAGGAAAGATTAAATGGATACATTTAATAAAGTACAATTACTACAAAATCTATAATGACTGGGTAAGTCACCCGTAAGAAGGATGAGTTCGTCGAGATATAATAATATCTTACAGTTCAACTGATGTGCAAGTTTATAAGTAGACGTAGTGTGAAAGACTTATCGCTAACGCAATAGACGTTATCTCGAAAGGATAAAAGAAACCAAGAAGATATACAAATTGGTAACTTGTATAAGCCCTTGGTAATACCAAATAAGTTAGTTCCTCATGATGTCGTGGAAACATGACTATAAGATAAGTTGAATTCGATAGTAGCCCAAGAGGAATCAAATGAGTAAAACAAGTATTATAGGTAAATATTATGTTTTTCTATCTGAATGATTGTGCCTTGAAAAAGGTGGGTGAGGTCTGTGGGTAAAAATTAATTCCCATCTGGTTTTGGATTTTCTTCGGAAAATTGGTGCAAGAAGCGTGGAGTTGCTAACCATTGCTCAGACTTGTATCGCCAGTAGCACGATAACGATATTTATGAATGTTGTAAGGTGAATAAAAGCCTATGATTTGTGAACATTCCA
+
NILMKKRRSRPLLPSPJSPHSKPKKNSPKKIKJKIPSIJNIIPISNSPPKNLOKKNOLMSMLSSOSMSPKKKLMLSLLLJOKORQNLSDSQMSMIKSISISSNMSMPOSSNSRLSRPSLNMOSMSIJJSPMOPLSLLNLMOJJSSMSLQLKMNMKNODKEFJNQSMMI66666)))(()))13;FGFEJOSOKPNMOQMJNRMNSNLJILSMKMLLRSSNSNNIKKSOKNJEEEDDFNNJLKJEGHHOBABACPHFIGJKSSILINELLSJKJLOKJKSDLISLMKLJKQONLMSILNLISIKSSKKOSOMSOSOSQKRSKKHNSMJRJJJLKIQQILJSSKLLQKSPNSSKQSJOHKSMIJJJRSSNJNMIJJGMKLOKKKNGNKSMOOJKJKPLQJKPSNSIKLMMKJSSKJSKSJMOLLMQSMMKSSQKPSMDCCBBJNOKSSKSKLJKPMJOJKGQKSMNSPSJMQMSKLKIGBISSOPMMKNJMNILSOKSKFGFDELOOSOKLGHSJGPGFKSLJFJJKRLKKISSNSIBADSPNSKKILFEGFCECI@@@FSKJLSSMLLJJKHHJPLMJLKMKJNSKLNMMJJJIMKJJMJIHHKIJLPHSKIKNMSHMKJJSJOJJMLJQIJJJSLSOPKKOKSLQIJKNSOPJNOMSHDC
@959_2WVZPS_8
GGAATGTTTATAGACATAGCCTTGTGTATGACTGTCTAATCAACAGTGCAAGGAATTAGTTGTGCTCTCAAAAGGAGTTATGTGAAGGAAAGATTAAATGGATACATTTAATTAAGTACAATTACTACAAAATCTATAATGACTGGATAAGTCACCCGTAAGAAGGATGAGTTAGTAGAGATATAATAATATCTTACAGTTCAACTGATGTGCAAGTTTATAAGTAGACGTAGTGTGAAAGACTTATCGCTAACGCAATAGACGTTATCTCGAAAGGATAAAAGAAACCAAGAAGATATACAAATTGGTAACTTGTATAAGCCCTTGGTAATACCAAATAAGTTAGTTCCTCATGATGTCGTGGAAACATGACTATAGATAAGTTGAATTCAGTAGTAGCCCAAGAGGAATCAAATGAGTAAAACAAGTATTATAGGTAAATATTATGTTTTTCTATCTGAATGATTGTGCCTTGAAAAAGGTGGGTGAGGTCTGTCAGTAAT
+
IKIMJKJMMSLOHJHHPKNJGNIJNMKIJGHKLSI@@@@@IKSMLIJKHJLJNHJREDCDFKLLSMOJJIGPQLNJNHJIKLIMHNSJJILMRKIF>;56IEJGMLHLPJSNILGFIJGHJIMOKSOGKIMNSMKSHIJSKSSSJMIKBA@A@B9<7,564778NHLSGIGIIKIJJKJJIIKSNLOJIPSLQSSNKKMKOJLPJLLSRKMOHGHKHINIJJJJKSQJQIHHKKQMKMJRLNMNLOKJGHHFHJIIGGSLLJNHPIGKJHEDCHEFHIGGGIHFISLILHGISKJISNRMSOOJOSPKNLJHSSOKNMMSMLJIISHSIHGHFMIJSNSLMSSLJNOKMJNHIFEEE96-..-.247@@?888<=D>+**62)))/..--,)%%%&&(''((((()GJLIMHIJRSHHGHDIIIKJGHFFJHJSIHGEFFHIGLLGKOMKNOKSIJGBCAEMJFFGFGHILHEHDEEDCBB@=<.....///0///+)((%%$
@960_2WVZPS_8
GGAATGTTTATAGACATAGCCTTGTGTATGACTGTCTAATCAACAGTGCAAGGAATTAGTTGTGCTCTCAAAAGGAGTTATGTGAAGGAAAGATTAAATGGATACATTTAATTAAGTACAATTACTACAAAATCTATAATGACTGGGTAAGTCACCCGTAAGAAGGATGAGTTAGTAGAGATATAATAATATCTTACAGTTCAACTGATGTGCAAGTTTATAAGTAGACGTAGTGTGAAAGACTTATCGCTAACGCAATAGACGTTATCTCGAAAGGATAAAAGAAACCAAGAAGATATACAAATTGGTAACTTGTATAAGCCCTTGGTAATACCAAATAAGTTAGTTCCTCATGATGTCGTGGAAACATGACTATAAGATAAGTTGAATTCGATAGTAGCCCAAGAGGAATCAAATGAGTAAAACAAGTATTATAGGTAAATATTATGTTTTTCTATCTGAATGATTGTGCCTTGAAAAAGGTGGGTGAGGTCTGTGGGTAAAAATTAATTCCCATCTGGTTTTGGATTTTCTTCGGAAAATTGGTGCAAGAAGCGTGGAGTTGCTAACCATTGCTCAGACTTGTATCGCCAGTAGCACGATAACGATATTTATGAATGTTGTAAGGTGAATAAAAGCCTATGAT
+
INLJMKLNKRMIHNJLSQNPQSLLSNSPOSSLPNNQJMLLMKIOKJQSOSKSLLSMSSNSLOMROKJSGGJJOJSOSKIOHKOOJSOJSSKRKSPG?:45JISMSQKSKKQSHLSMKKJPNPSSQSNJNKPLSNNKJMISKLPSSSOJPMGSNLJLSGKE@?ACRLSSKKSSOJJNHLJLKMPSKKSMKSSJSOIJKNSNSMMNMOSJKKSSSKQJNQMIODCCB/.././;:::::BHGGMDRSHOKSGKJHMIPIJNKKIKKMIHLRLLOSMSPLPKHKOOLCJKJIDGDLILQSJNLKQPQSRSPLHH44445>??EBCBAGSGLGKKHKKKKJSSLOOMQONKPOKJJHIKPJOMMKKRMJPSOMIKJJJKMISJLMIMFFIKMMSJNINNMJOMKKOOHHINSLPNSNJJKSLSLIJPJSSMLKPJPSNSKJMMKKOILOSKOKKLOSSMNMSLLKKOSQKNONSMSPJRJKJQMSORPOJOSKSIIKHKII55556JGEGCCA@?A<<A=>PNLOIMSLNMCBFJKISFAACHIOKSOMMJRJKJPRNJFIHJSNLSSRKONMKSISOLSHKISMMIKLISKIHJIJOKQJSLHGGHFHJHJJHSSSLSHJJJJOOSRPNILIGIGLIIHJLIFH54++*
@961_2WVZPS_8
GGAATGTTCACAAATCATAGGCTTTTATTCACCTTACAACATTCATAAATATCGTTATCGTGCTACTGGCGATACAAGTCTGAGCAATGGTTAGCAACTCCACGCTTCTTGCACCAATTTCCGAAGAAAATCCAAAACCAGATGGGAATTAAACTTTTACCCACAGACCTCACCCACCTTTTTCAAGGCACAATCATTCAGATAGAAAAACATAATATTTACCTATAATACTTGTTTTACTCATTTGATTCCTCTTGGGCTACTATCGAATTCAACTCTATTATAGTCATGTTTCCACGACATCATGAGGAACTAACTTATTTGGTATTACCAAGGGCTTATACAAGTTACCAATTTGTATATCTTCTTGGTTTCTTTTATCCTTTCGAGATAACGTCTATTGCGTTAGCGATAAGTCTTTCACACTACGTCTACTTATAAACTTGCACATCAGTTGAACTGTAAGATATTATTATATCTCTAACTAACTCATCCTTCTTACGGGTGACTTACCCAGTCATTATAGATTTTGTAGTAATTGTACTTAATTAAATGTATCCATTTAATTAAGTACAATTACTACAAAATCTATAATGACTGGGTAAGTGGCCGTTAAGAAGGATGAGTTAGTTAGAGATATAATAATATCTTACAGTTCAACTGATGTGCAAGTTTATAAGTAGACGTAGTGTGAAAGACTTATCGCTAACGCAATAGACGTTATCTCGAAAAGAAACCAAGAATATCAAATTGGTAACTTGTATAAGCCCTTGGTAATACCAAATAAGTTAGTTCCTCATGATGTCGTGGAAACATGACTATAAGATAAGTTGAATTCGATAGTAGCCCAAGAGGAATCAAATGAGTAAAACAAGTATTATGTTTTTCTATCTGAATGATTGTGCCTTGAAAAAGGTGGGTGAGGTCTGTGGGTAAAAATTAATTCCCATCTGGTTTAACGAGTTCGGAAAATTGGTAGGAAGCATAAAGTATTCTAAGAATTATATCAGCCATAACGATATTTATGAATGTTGTAAGGTGAATAAAAGCCTATGATTTGTGAACATTCCA
+
LMRHJKISMJIJGJKNSSJFGHHNSPLMOMSSMKSLLGGIGNILPKSPSSSILJLKOHKILSSSKRRJOSJGIGKILKSMN=====SSMNSNLKMLHKOSSJKLMNLSPKGFHHHKKSSIAG==@BJSSOQLKLIPHMMGHGJ@?<7555321&&&&.*36>7B3///09;CBFFDHLHKSOSSHPGKSJS@??><;76666<GRKSSSKORPSJSKSNLRKSPSSLLSRRSKSNNSKPSSIKKSB25?<3334GFAAJSMHHGGJC>>>>?43322-----''<<<@CI>CB>9999HJJHKKJOLRIKSOSOPLOHSSLLMIKSROLOSSMRKNOLOLSOPSPSOSQMLSSSJNKSSPJJHHIIH9822:;B<?>>@9B>??>SHJIOLLNLLPMPKQLSLMMMGLSLSSQMQSLKKSSHSJSSSSQLSOJOJSMPISMSNNSNINSKKMOSSILNQNSMIFHGFHFGDDCEFFDFHKILISSSNKSRKSSJOSSNLKMLFIKSNGKHFFHKKGH@@@@ILNSJOLLMROQLLKKLLPOIKRLMJKSMKIKOJSKLHHEDHHEDL@:9676668<GFDCCA@ACDJEDCFDDC9655.-,,,***$$$$$%&%'*0001AB@?>??@CCCBBBEFGFGDDDCBBCEFMJFNEFDCBFFEDGIEDDEGDDCEDGEILKHFFEFBBBBCDDGHIKSIFHFDCCBEEDBBAAE@??@@BA?==::551.,++))-/////.-.,(()&''(*,+**)(('''(--.<>@DEHHEIA@FDAA?;<=<<B@@AHIIHEEDECBAABDCFBCBBAB@??@?@@??@ABDFGEDCBBA@??@=9999:BC??@@>@?@FDEFDBAA@A??<;:::95-+('&&&))*-1=?BA>=<=>?@BC??>=>@@CA@?899=>IFEEDDC?ACBAA?????A<78>?ADA@<<=>>@800,(&&&&%$%%%%%&&&'((')))('&&$###$%$$$$)*+,--+%$$$&&'''''&''/,++/112:;;;;;<=>@@@BBCDDCCAA@?>===99>@AEGEEEF=<=<=BBB?@@DEC@AA
@962_2WVZPS_8
GGAATGTTTATAGACATAGCCTTGTGTATGACTGTCTAATCAACAGTGCAAGGAATTAGTTGTGCTCTCAAAAGGAGTTATGTGAAGGAAAGATTAAATGGATACATTTAATTAAGTACAATTACTACAAAATCTATAATGACTGGGTAAGTCACCCATTAAGAAGGATGAGTTAGTAGATATAATAATATCTTACAGTTCAACTGATGTGCAAGTTTATAAGTAGACGTAGTGTGAAAGACTTATCGCTAACGCAATAGACGTTATCTCGAAAGGATAAAAGAAACCAAGAAGATATACAAATTGGTAACTTGTATAAGCCCTTGGTAATACCAAATAAGTTAGTTCCTCATGATGTCGTGGAAACATGACTATAAGATAAGTTGAATTCGATAGTAGCCCAAGAGGAATCAAATGAGTAAAACAAGTATTATAGGTAAATATTATGTTTTTTCTATCTGAATGATTGTGCCTTGAAAAAGGTGGGTGAGGTCTGTGGGTAAAAATTAATTCCCATCTGGTTTTGGATTTTCTTCGGAAAATTGGTGCAAGAAGCGTGGAGTTGCTAACCATTGCTCAGACTTGTATCGCCAGTAGCACGATAACGATATTTATGAATGTTGTAAGGTGAATAAAAAGCCTATGATTTGTGAACATTCCA
+
KMHKHOKKMKOQILLJOLLKLKSNSLONMMMLIHOIIJLGHIGKIJIHIJSHISLSIKFLGIGKJIHHGHIQKNJIHJIMJLIDBB?6:DGBCCCBHJFGKGJIMJSOKKOSJLGHMIJJMSLMMOHRNOOLSLQHJHNNJOIKMPLPNLLKJHHHD441,+****,/,++++,100+'&',+,4????C<<<EDFKMJIFGGHIKJLMHLPIJIHJOIIJHGHIJKJGIDCDDDEHSMKJMKKHFHFJEEFIFGFFGHIIEEFHGPNJLGHHIGLCD954565666ABBDLKKKI@=JGAAA>74..--,++**.44FFGIIGJHKKFG?=>>>HLILPNKKJKJMKONSOJKNMJKLJOJSMSSLKKJJIGGNIHSJRJIFIHLGMJKILHMKKKOKIKG>999HIHONOLSMLLKMRIMJLIILSSFHMJLGSILHKOSLQSSKF33338I;6566FEIHIMKKNKNLLKSNFFFSPNNMJOLSIOKLIHFHBA5554+*+16.----EAAC@BGLLKJKSMLJNHINQLJ6///IKSSNMGGE<<<:9<ECBCEDDLIHHJKOIHIKKJNHJIJGFGFFJKQMJJIJEFHHHJKHDEEDEFEDEFFJGHHGGHJPJKSIHIGHFL55544DDGMJFGIEEGGEDC:MFFEFFHGDDD
@963_2WVZPS_8
GGAATGTTCACAAATCATAGGCTTTTATTCACCTTACAACATTCATAAATATCGTTATCGTGCTACTGGCGATACAAGTCTGAGCAATGGTTAGCAACTCCACGCTTCTTGCACCAATTTTCCGAAGAAAATCCAAAACCAGATGGGAATTAATTTTTACCCACAGACCTCACCCACCTTTTTCAAGGCACAATCATTCAGATAGAAAAACATAATATTTACCTATAATACTTGTTTTACTCATTTGATTCCTCTTGGGCTACTATCGAATTCAACTTATCTTATAGTCATGTTTCCACGACATCATGAGGAACTAACTTATTTGGTATTACCAAGGGTTTATACAAGTTACCAATTTGTATATCTTCTTGGTTTCTTTTATCCTTTCGAGATAACGTCTATTGCGTTAGCGATAAGTCTTTCACACTACGTCTACTTATAAACTTGCACATCAGTTGAACTGTAAGATATTATTATATCTCTACTAACTCATCCTTCTTACGGGTGACTTACCCAGTCATTATAGATTTTGTAGTAATTGTACTTAATTAAATGTATCCATTTAATCTTTCCTTCACATAACTCCTTTTGAGAGCACAACTAATTCCTTGCACTGTTGATTAGACAGTCATACACAAGGCTATGTCTATAAACATTCCA
+
IIJJLMSSKSNLLQSOLLKHGIDGJJJOSQ76667@@DFGGNOKMIIJIKSIMJLHISMSMJKPINKISLGGHGKSOJQLSBBBBQSSKIMMKMINKLJNSJIJISLIMSIINJJLIINSSOSRLORPMLPLNMISISPLKIKNISLQSKMOLISKSSLKPJJQNHJLLLMDQDMKNKGB@HAD?@?EIMISJMSOSOJSIQJLJJKNMSKMLIMKIRSSKSMSMISIJMIISJKLSSLSQIGMSLECC>:<B<<<@AJMOQLKPLC((((A?@@CQMCB@??>>A??CHSKNLJJSKHGGJEGB@??EHNSSIOSLGJJJGGFCBHEB@:985221/,,,,-3>DIKSJKKSHRJSSROPKLSIKMSLG<;;;=;<::=COGONSIHJIRLKLKNSSSKPIIIGKLSPSSRRKFIFHEC?@@LJKJKJKIPKSOPLJQIKSSSQJOMMLMNPIIJKNMJKNOSINLMLMSLGGFJIGJIIMJHRNSQJROKIIOSNOSNOSPSKLILJNMSLLQOLMSSSJSKJHHIHKSPSKMOHPJSNKLMRMJKSJIIKLJSLMIHKHNMLJOORKSRLIKJSKGHHJOISLKMSSKJLOJIJJIMIMJSINNSQENOLSSKSSRSSLMKIMGHLHJKSSJHHHJMRLKHHLJFHFEGEEHFIHIJ
@964_2WVZPS_8
GGAATGTTCACAAATCATAGGCTTTTATTCACCTTACAACATTCATAAATATCGTTATCGTGCTACTGGCGATACAAGTCTGAGCAATGGTTAGCAACTCCACGTTTCTTGCACCAATTTTCCGAAGAAAATCCAAAACCAGATGGGAATTAATTTTTACCCACAGACCTCACCCACCTTTTTCAAGGCGCAATCATTCAGATAGAAAAACATAATATTTACCTATAATACTTGTTTTACTCATTTGATTCCTCTTGGGCTACTATCGAATTCAACTTATCTTATAGTCATGTTTCCACGACATCATGAGGAACTAACTTATTTGGTATTACCAAGGGCTTATACAAGTTACCAATTTGTATATCTTCTTGGTTTCTTTTATCCTTTCGAGATAACGTCTATTGCGTTAGCGATAAGTCTTTCACATTACGTCTACTTATAAACTTGCACATCAGTTGAACTGTAAGATATTATTATATCTCTACTAACTCATCCTTCTTACGGGTGACTTACCCAGTCATTATAGATTTTGTAGTAATTGTACTTAATTAAATGTATCCATTTAATCTTTCCTTCACATAACTCCTTTTGAGAGCACAACTAATTCCTTGCACTGTTGATTAGACAGTCATACACAAGGCTATGTCTATAAACATTCCA
+
LLIKJOSKLKMLKSPOOMKMMMSSSSNSLLNKLSJJKMJKKLPNSPQSMPRRLOMSNSSNNMHLNSOMSSDDDCEFCBA?A5ABIINSQHSFFGSDEDD>?;;9(('%'())-66CCEFGC?F@A@?INISJLKQKMMJOKMJSOKPSKSNNOSGMOPQSJJKONSMLOLLLLMLLMMKKHSJA<<<=KHGMLNIKPRKLNLSLIOSLSSMMSNLSRMLSQOLSSSLSLNFSOJLPLSLGJIHMNOQJSNNOOQLKKLNSSLSMLKKMFHOSKIKQLLMKNSKIFFGFIJJHMMJPKLIMLKKSSKLOQSSSOSNNLSKSMJMMQSSNKRNSLRNJSNMMMSKSSQSQSSJKKLKSPSSSSKOOLMOOHJ----.-+++3,678OHOLLKSOSQOKKSKPLSSKLQSJNLNNJLLMJJFG<:GJJHSSNQMLOIPJMSOMMQSJSPQJNINSNRMSLQSLMPNMKNHPRSKOSSRSLNONNSKMSMMSOSPNMRSSRPKSSMKMKSSJSQSSIOSLNLNNSSSJMSOMNSSQSQSSOLSPOLPIONJKSSINQSLIQSMKIHMJEHOOSSSNMSPIPQLKKKSSNNSMRKQNNOPMNLMSOSOSSSNKLLJOSKKNSOQSSJMKSRQKIMLSOLOSLLKKPKHSOOJPOILLJLIMIGIK
@965_2WVZPS_8
GGAATGTTTATAGACATAGCCTTGTGTATGACTGTCTAATCAACAGTGCAAGGAATTAGTTGTGCTCTCAAAAGGAGTTATGTGAAGGAAAGATTAAATGGATACATTTAATTAAGTACAATTACTACAAAATCTATAATGACTGGGTAAGGTCACCCGTAAGAAGGATGAGTTAGTAGAGATATAATAATATCTTACAGTTCAACTGATGTGCAAGTTTATAAGTAGACGTCATGTGAAAGACTTATCGCTAACGCAATAGACGTTATCTCGAAAGGATAAAAGAAACCAAGAAGATATACAAATTGGTAACTTGTATAAGCCCTTGGTAATACCAAATAAGTTAGTTCCTCATGATGTCGTGGAAACATGACTATAAGATAAGTTGAATTCGATAGTAGCCCAAGAGGAATCAAATGAGTAAAACAAGTATTATAGGTAAATATTATGTTTTTCTATCTGAATGATTGTGCCTTGAAAAAGGTGGGTGAGGTCTGTGGGTAAAAATTAATTCCCATCTGGTTTTGGATTTTCTTCGGAAAATTGGTGCAAGAAGCGTGGAGTTGCTAACCATTGCTCAGACTTGTATCGCCAGTAGCACGATAACGATATTTATGAATGTTGTAAGGTGAATAAAAGCCTATGATTTGTGAACATTCCA
+
JKMQSKKNQNLKSIHIHLOHPHIKSJJKIKHSJQJNHIJFJLJOLJSJLPJRKJKKNLJQSKNMKPMOJGJRJSMIIIJJKKOMSPNJHSSSRMHACCACLDGGFIKKLLKSIOIGGHGKMLLOMKKKISSNKRPPILKKKIMNHKHHJILLHJKKPGGH=8778889<00001,,,,,,,+-.33GFONJLLJIKIJSJKIIPIMKIONQMKJPHKHKRIKJLOKKJOLFF------BGJLKCNKJSICCBBDHHJHJSLJLSGGIJSPSSRKOKNPMILSSOMNSSRKLGKOMNLKRSLRSSKQKSNLJSSLNSNMNSOSMPONSPNSNMHLLNKJSSQSOSSMLSKOSSSKOOKLNSONMOKJKNSJLMLRSIQKKKSSSSKSMKNPSQPMSLMKSSOSLSPRIMKONNLSNMMR<<;<<FNSSSSOQKLIKNNLNLMSLLLPOMQSSJSSNPMNSOSMKQMMKLSKOSSMLSJGLSONPSONSQMLSBSJSJSSMLLMSLJSSRIKSKSA@SBBRKNQSMSSSMRJJSSPSSHGKMJROMS22223;=>EA?@CSNRPJKOLOOLOLSOSNLSSJNSKSSSMMSSSIMJJIKKNSSSKSRSMJNKSLSMNNLIMMLJSSRSJNSSIJMSNRSLJOOSQJILMHPSMIKLOJNSSKPS
@966_2WVZPS_8
GGAATGTTTATAGACATAGCCTTGTGTATGACTGTCTAATCAACAGTGCAAGGAATTAGTTGTGCTCTCAAAAGGAGTTATGTGAAGGAAAGATTAAATGGATACATTTAATTAAGTACAATTACTACAAAATCTATAATGACTGGGTAAGTCACCCGTAAGAAGAAGATAGTTAGTAGAGATATAATAATATCTTACAGTTCAACTGATGTGCAAGTTTATAAGTAGACGTAGTGTGAAAGACTTATCGCTAACGCAATAGACGTTATCTCGAAAGGATAAAAGAAACCAAGAAGATATACAAATTGGTAACTTGTATAAGCCCTTGGTAATACCAAATAAGTTAGTTCCTCATGATGTCGTGGAAACATGACTATAAGATAAGTTGAATTCGATAGTAGCCCAAGAGGAATCAAATGAGTAAAACAAGTATTATAGGTAAATATTATGTTTTTCTATCTGAATGATTGTGCCTTGAAAAAGGTGGGTGAGGTCTGTGGGTAAAAATTAATTCCCATCTGGTTTTGGATTTTCTTCGGAAAATTGGTGCAAGAAGCGTGGAGTTGCTAACCATTGCTCAGACTTGTATCGCCAGTAGCACGATAACGATATTTATGAATGTTGTAAGGTGAATAAAAGCCTATGATTTGTGAACATTCCA
+
OQOQJJSMKLPNQSJPKLSRMSJMKNLOMMJSNKJLMJHOIJKIJQSLKOKNAEBC@???AOSKJLSLNISIKHONSJMNLNPJJISGISNRSJSNLSQOKHMRSJNSSOMPSSGGECCERLOJSSGKISPLPJJHSHQINPILSJOSMJKLMISII::4*''(*(((''&&&&'')--..0@CEEDFGFKNIHJIHKIISSSLOISMJSNSJQIKJKKSNILFISNKMNSLSIKNKSKSLJNLMJQMKOJJHIOMJHGKLRSIHSJGKGGCEEMONPJMFLSPJNLNDCCEFMSJOLKSLISSSJSSHOLJLJSNONMNNJJPHSSLPILLJIIJLJOLSSLSSKMSLNMJJISIPOIQSSSMSMNSOQLSIFDFFGPHHILA<<=IHNIHIGHIIJSKLJKLJSSJQPQPILJSMKNQRKHHJLIQQSLILOKIMMKGJLJSMSLSRSISKSSFA9@@C;;;;;KJLSSONLSLFGSSSOSMMKSLJLJJIHHSKNKSLLLCKMPSSJEHF??C@@LKLKKMJSSOLRPLMKSC655;<PJKSIEGHCDEDSJFEEGHLKJLLJKILKGJJLJKPRGMKNJILJONKJIJHHHMNLRMJEEEEFHFEEEISJLLIGKJIRSSPJOFIHGIKNIJQSMIKQKGISNSLSOKRKIIFGHLH
@967_2WVZPS_8
AAATATCGTTATCGTGCTACTGGCGATACAAGTCTGAGCAATGGTTAGCAACTCCACGCTTCTTGCACAAGTCCCGAAGAAAATCCAAAACCAGATGGGAATTAATTTTTACCCACAGACCTCACCCACCTTTTTCAAGGCACAATCATTCAGATAGAAAGACATAATATTTACCTATAATACTTGTTTTACTCATTTGATTCCTCTTGGGCTACTATCGAATTCAACTTATCTTATAGTCATGTTTCCACGACAACATGAGGAACTAACTTATTTGGTATTACCAAGGGCTTATACAAGTTACCAATTTGTATATCTTCTTGGTTTCTTTTTATCCTTTCGAGATAATGTCTATTGCGTTAGCGATAAGTCTTTCACACTACATCTCTATAAACTTGCACATCAGTTGAACTGTAAGATATTATTATATCTCTACTAACTCATCCTTCTTACGGGTGACTTACCCAGTCATTATAGATTTTGTAGTAATTGTACTTAATTAAATGTATCCATTTAATCTTTCCTTCACATAAGACTAGCTTTGAGAGCACAACTAATTCCTTGCACTGTTGATTAGACAGTCATACACAAGGCTATGTCTATAAACATTCCA
+
..-,,.,++.../,,//2=:999?77777DHEFCCCCEI;:::;DCBCD?>??@MGGCAB<7741100((''&)($%.-0+++(*....9:?><===>BIOKKIIA@AAHHECDAABCCDEC:9@AA?ADHDAA>>@A@ACEFECDA@?=5222/-.1117<;=>62@@DDD==HKHLLJJNLQSOHQSIHGH;;;9<?@CC@CCDGJ;;KLLOSKNMNKNQOSPOJKJIILMKKLSIGIHIF@E?A39220/002>>CDAFCBCCKGGEEEC44435SJJHJGGHKHKGDESMLHRGNJHGDEMNIHJKLHMKLHJKJD;;3377:5932A?>BDE@@;53444699977)))))9889:00FDCBCCCGGSIFDDNHJGAA)(((()(()11::;9921112E@>>==BABOMGDHFFFDGHMKJIGEDFCBCFGIJIFBABAABKFGIFHHSKHOILHJ@@LMKNFGGIHIJIIIJINJFKEDDEQSOQSM=::::HGFHNIIKSIKKKISLGNSHQMJ>><:777>>=8-+**''(..0/>@BCHHKKSNNLIIJIJSJKLMSJNJSLLMKCCBBBDGDDFFEBDBBADFDFGB?55555@@A<=<77.
@968_2WVZPS_8
GGAATGTTCACAAATCATAGGCTTTTATTCACCTTACAACATTCATAAATATCGTTATCGTGCTACTGGCGATACAAGTCTGAGCAATGGTTAGCAACTCCACGCTTCTTGCACCAATTTCCGAAGAAGAAAATCCAAAACCAGATCGAAATAATTACCCACAGACCTCACCCACCTTTTTCTAGGCACAATCATTCAGATAGAAAAACATAATATTTACCTATAATACTTGTTTTACTCATTTGATTCCTCTTGGGCTACTATGGAATTCAACTTCTGTTACGTCATGTTTCCACGACATCATGAGGAACTAACTTACTTGGTATTACCAAGGGCTTATACAGTTACCAATTTGTATATCTTCTTGGTTTCTTTTTATCCTTTTTTAGAGATAACGTCTATTGCGTTAGCGATCAGTCTTTCACACTACGTCTCTTTATAAACTTGCACATCAGTTGAACTGTAAGATATTATTATATCTCTACTAACTCATCCTTCTTACGGGTCAAGTACCCAGTCATTATAGATTTTGTAGTAATTGTACTTAATTAAATGTATCCATTTAATCTTTCCTTCACATAACTCCTTTTGAGAGCACAACTAATTCCTTGCACTGTTGATTAGACAGTCATACACAAGGCTATGTATA
+
222KGHIDCDDDMLNRNKJSSJKSLKMLSSMKNMJOPHNSQSNKKPSRQSSOSKMNKSNQJKLLSSOKINJLONIPMKSHJBHHI....//.,,,//.////=BDCA>>>?ECFC=8877(2,,,,*)*3:BIMMGGBBA<:6444)'&&&('&&&%')(%&'''()**89<@:=FD:7GEDEDEEJMGINPISSGDC@>>>@DCJSRNOSKKIFFEFADHFCDDHFKSIPHHPMLMHKGCDDD>>?>322134899;D?>=54&&&&),+++223)((((&&'''(700000?@?23333<>BDEDHDESMOHKDB=/----@JFDEEEHA@?<;;=++(''&&'&(5==BCEDD886754,('*('**.*-,+**+0445:.....7889BBDF>><<::9887880//-,-,''((('('4<=ABA@8855111/++***)))%%%%'0125566789<??:211///:>>>>>BB>>664472121-,,-/995455762,*'(((((')-)8>CEFHHMDDCF@CGDSJKKIFHJCBCBAEDEGMPMILKNKIDCAA<3+,A@ABA;?66669DD??AHIIHKNE@ME???BD22236D@;:::;EFFFQHMKKHIKAAAACIHDCDDEFHFDLFFD>?<;+*&
@969_2WVZPS_8
GGAATGTTCACAAAACATAGGCTTTTATTCACCTTACAACATTCATAAATATCGTTATCGTGCTACTGGCGATACAAGTCTGAGCAATGGTTAGCAACTCCACGCTTCTTGCACCAATTTTCCGAAGAAAATCCAAAACCAGGAATGGGAATTAATTTTTACCCACAGACCTCACCCACCTTTTTCAAGGCACAACCATTCAGATAGAAAAACATAATATTTACCTATAATACTTGTTTTACTCATTTGATTATCTTGGGCTACTATCGAATTCAACTTATCTTATAGTCATGTTTCCACGACATCATGAGGAACTAACTTATTTGGTATTACCAAGGGCTTATACAAGTTACCAATTTGTATATCTTCTTGGTTTCTTTTATCCTTTCGAGATAACGTCTATTGCGTTAGCGATAAGTCTTTCACACTACGTCTACTTATAAACTTGCACATCAGTTGAACTGTAAGATATTATTATATCTCTACTAACTCATCCTTCTTACGGGTGACTTACCCAGTCATTATAGATTTTGTAGTAATTGTACTTAATTAAATGTATCCATTTAATCTTTCCTTCACATAACTCCTTTTGAGAGCACAACTAATTCCTTGCACTGTTGATTAGACAGTCATACACAAGGCTATGTCTATAAACATTCCA
+
:::KMJSJNNSKCDDEIGEFFHIMJJIHKRNMMKKHNIQNBBBABMSSPSSLSQMJPSLHIHKSMHJSSKIQOMKS????SKLKRLRIKSSLOSMIKLJJSSSLKOSMKQQNMJKMMLSNDJSGHRPLKJGM??99975,*)'&&&&079CHFLIHHISSFFLSFHAA@ABED>?EDACIHHPLSQKJSSJ7665..--.>@@LIGFGGLSLJOKGGGGFFC<8/-++)*)*,++++JKSKIIE=?LD>>>:))((+((3GLSKIRKMNIKQKNLNMNMMSMKLPOMKJOJJGSJKPNGGNFIKMMMSKSSSSOPOONIMSJQOSMOSOSSMKLMKNNNMMOKRPSLSKSQQJKKSQKLPSQJPSSMPPSPJFFFH????D@@876678BBCDHIOLIOLLLKLJLSHSMOSQRKSSMLMKKJRNNLJIMLOKKQLPSROMPMOJSKKKNSKNSLIRLEHDCBDE??@NRJSLOMHLOMMSM>===>OMNHGFHGKNMFEEEIJGFGGKHHF?@IKGGINQSJMSLKIMIJSSJILMQLSLOSRSJKIJJLLSSKLLKJLHJNIRJSJLSNMNKLSPMKIFHILLJKSSSQPKSJROLKNMKLSRONSLSHKQSSLSKJQSSNPKKNHILIISRLOQKILKJGJLHKSLIJHJIKGHI@@=
@970_2WVZPS_8
GGAATGTTTATAGACATAGCCTTGTGTATGACTGTCTAATCAACAGTGCAAGGAATTAGTTGTGCTCTCAAAAGGAGTTATGTGAAGGAAAGATTAAATGGATACATTTAATTAAGTACAATTACTACAAAATCTATAATGACTGGGTAAGTCACCCGTAAGAAGGATGAGTTAGTAGAGATATAATAATATCTTACAGTTCAACTGATGTGCAAGTTTATAAGTAGACGTAGTGTGAAAGACTTATCGCTAACGCAATAGACGTTATCTCGAAAGGATAAAAGAAACCAAGAAGATATACAAATTGGTAACTTGTATAAGCCCTTGGTAATACCAAATAAGTTAGTTCCTCATGATGTCGTGGAAACATGACTATAAGATAACGTAATTCGATAGTAGCCCAAGAGGAATCAAATGAGTAAAACAAGTATTATAGGTAAATATTATGTTTTTCTATCTGAATGATTGTGCCTTGAAAAAGGTGGGTGAGGTCTGTGGGTAAAAATTAATTCCCATCTGGTTTTCGATTTTCTTCGGAAAATTGGTGCAAGAAGCGTGGAGTTGCTAACCATTGCTCAGACTTGTATCGCCAGTAGCACGATAACGATATTTATGAATGTTGTAAGGTGAATAAAAGCCTATGATTTGTGAACATTCCA
+
LNNKSMMPPMSLMKSKHPNROSPKQROPRPMLSSKJSJJKLLSNOSJLIMONMNSSNSILQJOSLSLLNJHMOSLKLNIIPRLSMLSMSISLSSQSNRNMSHHMMLSLPQOSNNJHHIPJLLIOQJJIIIMMKKKOJKMKOMOSRPKORSMJKLFHC<B@BFJKJJLNFEFCE;;;:;<>?FHKJGIMJNRSSPMKKSORNSMHPKLSSSSNPJJKRMNLNKHJSQPHHHLGIILIOSLMSMFJSJJIJJHINJHFHKIJLRKHSKIINRKKGLLSQLJSSMPLMSNMSQPKSSSKSRSMSJISMSNSKKLSJLKOQKLA889DEEJRLIFGGHJJKJSSSSNNJMJKJONKGHOSMKSKKHHJLOLMLSEB>>==5/+++1444689:;?BBABEECEEEJNLPSJSOMSPISNPLMNMSSSLKKQMIIKJJJLKLIHKGKJKSOKKSOFLSPOSLFGDEHINIKIKJMLJNFEBAGMKSJJFIBFIJSHIGHRSFIGEFFHKLKGHDGE??A:AEKJSIKROPLJSOOSNKSBBBOMLPQKJGHGHCEDCB<==HGJHHKHMKHHJIFGILJIJJHEEGHOHSHNKHHFFGJHGHGFBBCBDDDFEEILPIGGGHSKLSJKIGPFIIEGFHLJLKLIINGGIHLSNLMHMKNNMEBA
@971_2WVZPS_8
GGAATGTTCACAAATCATAGGCTTTTATTCACCTTACAACATTCATAAATATCGTTATCGTGCTACTGGCGATACAAGTCTGAGCAATGGTTAGCAACTCCACGCTTCTTGCACCAATTTTCCGAAGAAAATCCAAAACCAGATGGGAATTAATTTTTACCCACAGACCTCACCCACCTTTTTCAAGGCACAATCATTCAGATAGAAAAACATAATATTTCCTGTACATACTTGTTTTTCCTTTGATTGTTCTTTGGGCTACTATCGAATTCAACTTCTGTTTCTAGTCATGTTTCCACGACATCATGAGGAACTAACTTATTTGGTATTACCAAGGGCTTATACAAGTTACCAATTTGTATATCTTCTCGTTTCTTTTTTATCCTTTCGAGATAACGTCTATTTCGTTAGCGATAAGTCTTTCACACTACGTCTACTTATAAACTTGCACATCAGTTGAACTGTAAGATATTATTATATCTCTACTAACTCATCCTTCTTACGGGGTTGACCCCAGTCATTATAGATTTTGTAGTAATTGTACTTAATTAAATGTATCCATTTAATCTTTCCTTCACATAACTCCTTTTGAGAGCACAACTAATTCCTTGCACTGTTGATTAGACAGTCATACACAAGGCTATGTCTATAAACATTCCA
+
JIONSOQKKSSJORQSSSQHIJHJQSPSKLMSGHJIFQSMFFEEDLLSLRLPMNJISS(((((EFHQLJSEEDDEIJMIIPISLSJNIKKKSNKOLNSJOSSPNNJSSKSOSSLJOLMKSRMOJNLONSSSSNHMSJSLSPSNSHJOSJOIC>??ABABDIIFF@>=>DDBCDJFDESDCJHNSGMJGHGIIJFINLIIHJLINJJKOJHE??;;9866623444*(''(+-+)))'())+-55*,44334338-((89:3333300002?87777=332211-,'&&''(10000623<<<<>EEFJNMJINSSOQLOSMEIF88999?::6335FFFLKNKQISKQSNJMDFEFF=77))'''(&'$$$$+,*2110//.01;;:0*+699FILSSLJSLSMNDBBE==EDEEFGGGGGHGEKLSSISSKSMKMKJLLIHPJRSSKJSKLRLIHFFEJMLLOSSJSOMBFIFHKSMGD@A22311445?>?@ADDA;8867311001.)))))(/))))DFFHIHGIIC9JDCCEIQSKIHEDDFIHMIHSIIOIHCC>>B1-.-.3333A;7/+,,BCEGIJLRIND=AAJNSSMKSJNSRPMMLKNKIIHEHFGSGIKFFFGDECABCBDEB;;;;<@DJJHEEDDGRLNJIHJSI
@972_2WVZPS_8
GGAATGTTTATAGACATAGCCTTGTGTATGACTGTCTAATCAACAGTGTAAGGAATTAGTTGTGCTCTCAAAAGGAGTTATGTGAAGGAAAGATTAAATGGATACATTTAATTAAGTACAATTACTACAAAATCTATAATGACTGGGTAAGTCACCCGTAAGAAGGATGAGTTAGTAGAGATATAATAATATCTTACAGTTCAACTGATGTGCAAGTTTATAAGTAGACGTAGTGTGAAAGACTTATCGCTAACGCAATAGACGTTATCTCGAAAGGATAAAAGAAACCAAGAAGATATACAAATTGGTAACTTGTATAAGCCCTTGGTAATACCAAATAAGTTAGTTCCTCATGATGTCGTGGAAACATGACTATAAGATAAGTTGAATTCGATAGTAGCCCAAGAGGAATCAAATGAGTAAAACAAGTATTATAGGTAAATATTATGTTTTTCTATCTGAATGATTGTGCCTTGAAAAAGGTGGGTGAGGTCTGTGGGTAAAAATTAATTTCCATCTGGTTTTGGATTTTCTTCGGAAAATTGGTGCAAGAAGCGTGGAGTTGCTAACCATTGCTCAGACTTGTATCGCCAGTAGCACGATAACGATATTTATGAATGTTGTAT
+
IGLKOLIMSMKRLLKSOOQJIOSJPSNPKLLJSSGDAAAAGQHHPLSRLJJMMMSMPJSPSOSPMKNMILIQNSSMLLLNJSGFEDFLSPKSLRJMHIGLJJKJMOKSSJSSNGFFEFJISNKKGIIKGLJMKKQLILSIMKKJ==>SLSSKKIPNHKKACIJJSNSSHAEFEH?FDEDD@@DEDCDJHJIFHHEF@<:::66778GIHIIHHGGHKMNKIIMKLJJHIJHGMKLIIGKKSSGDJOQLIIPJOLMQHOJNJIJHISHKMQMSKKSHOHHDCFGOGSMMEESMSOKHMMPLMLNPLSQLKQSHSNISSRLSMJJSLSKNIJHSNRLKGMIOSLSNKPQOSJSOJIKIJSKSMKILLSONLIHGGHGIFD@@GEEFIILLMQJJIJNILOLIIKJLPNSKQKLSHHJMSKJ@JHHLMIIJGHGGHJLIHIJHHJIKSSOHMHHKSNOMOMNSHIHHJGKMKKISMPJMHGHKOPLFHLGJMHKNHJSIMKJKSIMIOLSIKSMI<:B::JPSJLMRSQJOSQMQMSNMKQJFIHJMHEHFFHEAALHEEGEGLMJHOJHHIEHJKQJMIIIFFGFIIILHGFDDEGGFHIGGDCCCEEDEKFIGIEHC@??>?=84&%
@973_2WVZPS_8
GGTGAGGTCTGTGGGTAAAAATTAATTCCCATCTGGTTTTGGATTTTCTTCGGAAAATTGGTGCAAGAAGCGTGGAGTTGCTAACCATTGCTCAGACTTGTATCGCCAGTAGCACGATAACGATATTTATGAATGTTGTAAGGTGAATAAAAGCCTATGATTTGTGAACATTCCA
+
033:AGFEA@===>?DFE?PSSPILIS76E78NLLSJKSIISIGMSIGSMJKJKMHJKJ5444450122113DGJNRSPNPSKLLLMMSM@A@@>CCBF==<<<CCMHIOLJSSJGGGFJNGIIHHMSMSINQIKSJSKJOISLDCCDCKIKLJKS@:::9AA+GDDCHIJMFFI
@974_2WVZPS_8
GGAATGTTTATAGACATAGCCTTGTGTATGACTGTCTAATCAACAGTGCAAGGAATTAGTTGTGCTCTCAAATGGAGTTATGTGTAGGAAAGATTAAATGGATACATTTAATTAAGTACAATTACTACAAAATCTATAATGACTGGGTAAGTCACCCGTAAGAAGGATAAGTTAGTAGAGATATAATAATATCTTACAGTTCAACTGATGTGCAAGTTTATAAGTAGACGTAGTGTGAAAGACTTTTCGCTAACGCAATAGACGTTATCTCGAAAGGATAAAAGAAACCAAGAAGATATACAAATTGGTATCTTGTATATGCCCTTGGTAATACCAAATAAGTTAGTTCCTCATGATGTCGTGGAAACATGACTATCAGATAAGTTGAATTCGATAGTAGCCCAAGAGGAATCAAATGAGTAAAACAAGTATTATAGGTAAATATTATGTTTTTCTATCTGAATGATTGTGCCTTGAAAAAGGTGGGTGAGGTCTGTGGGTAAAAATTAATTTCCCATCAGGTTTTGGATTTTCTTCGGAAAATTGGTGCAAGAAGCGTGGAGTTGCTAACCATTGCTCAGACTTGTATCGCCAGTAGCACGATAACGATATTTATGAATGTTGTAAGGTGAATAAAAGCCTATGATTTGTGAACATTCCA
+
JHJLJJSNOPOMKKMMKSLSSNSKSKSRHNOMSNPMSLMKMJNLKKMKOOJJIKNPKLISSMJMNQLJJIMPLLNJJSQNKROSMJJLOLFJMSNQKJKNPFLLPMIKOONOSNSJLKNMMQSJSIOGJKSMLMPNKLKKSKISNSQSNLIMDNLPHEFD2224SLSHLJPSOKPJHIHJHKJJIGQMSSSMOSNRKLJJLQRKNSKLLSSMSJJMOQSMMBDDFHSLSIJHLHNKMSSMSPSKGSOHSNLLKQLKISSMSMNKKMJLSSLMSSKLSOQGLMGFFSMSFJJSNKKKLOSNKKNPKSMSSMSNSSSPSKMSKSSSSLLLSNROHRIHLSJSSIKJINLSOKJJMLHSHSIMMRNNISSQLKJKLHJPLKLOKLJHSSNSKSKPMLLLISLSQGMJMSOLKQKMKJRIPKOHIKJSNMJKKIGPLNSIIKNHKMMMSJSSLLJCSSQ?>>>NJHIKJSOQSSNKMQOHEHLLSSKQPSMKQSSLIMRMIJPRLHGFSSKSPJOPIELSEEJJALOIKLLLLSNRJFGCBCFSSNOMSNKOKSHGIL@?>?GGOSJLLSSIIHLINSJMLSKJIMLISNNMPMIIHHLIKISPIJINIJOHIMMNMLMOGIHGHSNSSNKHIKIJKQKNOLOSQSKMKSSRSKSNLMOMJJIHI
@975_2WVZPS_8
GGAATGTTCACAAATCATAGGCTTTTATTCACCTTACAACATTCATAAATATCGTTATCGTGCTACTGGCGATACAAGTCTGAGCAATGGTTAGCAACTCCACGCTTCTTGCACCAATTTTCCGAAGAAAATCCAAAACCAGATGGGAATTAATTTTTACCCACAGACCTCACCCACCTTTTTCAAGGCACAATCATTCAGATAGAAAAACATAATATTTACCTATAATACTTGTTTTACTCATTTGATTCCTCTTGGGCTACTATCGAATTCAACTTATCTTATAGTCATGTTTCCACGGCATCATGAGGAACTAACTTATTTGGTATTACCAAGGGCTTATACAAGTTACCAATTTGTATATCTTCTTGGTTTCTTTTATCCTTTCGAGATAACGTCTATTGCGTTAGCGATAAGTCTTTCACACTACGTCTACTTATAAACTTGCACATCAGTTGAACTGTAAGATATTATTATATCTCTACTAACTCATCCTTTTTACGGGTGACTTACCCAGTCATTATAGATTTTGTAGTAATTGTACTTAATTAAATGTATCCATTTAATCTTTCCTTCACATAACTCCTTTTGAGAGCACAACTAAATCCTTGCACTGTTGATTAGACAGTCATACACAAGGCTATGTCTATAAACATTCCA
+
NNRLJSMNJHH:99::KSLHLJOONLGSQNSSSQSNJNPJNLKLLINSSSNNNPNMKISSILKNLKMSNISJSLLPPMOLSIQLSSNSSJSJPSSLNNQSNLSNLNRHNICDSSSRSKCH-)A=>JKOIJNRJHIKJNMSISNOSHJMSKSNREHA@@@BHLJMJJKMOJGSSLKLSOSCHMPQJMSMQKKJMNSJSQNPMSMNSJSJJSLKKJMSOSKLPOSSMJQLSMLKLHSSKMSQSSNIJMKIMKFJIHNOOLPLSKJSSQPOOSJMPLJKLPLKJSSSKQOSMSOISSSORRSOSNLSNNQDDCCCKRSSOPKIDDBCBESRPOJSLSKSQLSSSNSRLNSSKSSKJSOPSSQSJNMHJGFEEB::;;>@HAEGDIJILHSLROJSSOPSJSKSRSSKSSKOLMSOGSHKLJHHDCABGHHPSJKJPLRSNJPLKLOQSSSNSOQMPOKMSNLSKSNN<<=LMRISPLSSSLMLHMGGNOSSSNSHO>>>>>SJJLJSISOLMJKLIONNKIKJNKJIKIJNIOSQSIIGKNRSDDDCDMLJKMIJKMLSLLIJJIIKISSLHMGIFA?55HIHHJSSSKJPSNQPLKNSPMKJJILOKKKJHJOOKSKLKSSOPNKIJKINJLMIHHJIGKSJDDCEDIGLHHFHFHHNJGHG
@976_2WVZPS_8
GGAATGTTTATAGACATAGCCTTGTGTATGACTGTCTAATCAACAGTGCAAGGAATTAGTTGTGCTCTCAAAAGGAGTTATGTGAAGGAAAGATTAAATGGATACATTTAATTAAGTACAATTACTACAAAATCTATAATGACTGGGTAAGTCACCCGTAAGAAGGATGAGTTACTAGAGATATAATAATATCTTACAGTTCAACTGATGTGCAAGTTTATAAGTAGACGTAGTGTGAAAGACTTATCGCTAACGCAATAGACGTTATCTCGAAAGGATAAAAGAAACCAAAGATATACAAATTGGTAACTTGTATAAGCCCTTGGTAATACCAAATAAGTTAGTTCCTCATGATGTCGTGGAAACATGACTATAAGATAAGTTGAATTCGATAGTAGCCCAAGAGGAATCAAATGAGTAAAACAAGTATTATAGGTAAATATTATGTTTTTCTATCTGAATGATTGTGCCTTGAAAAAAGGTGGGTGAGGTCTGTGGGTAAAAATTAATTCCCATCTGGTTTTGGATTTTCTTCGGAAAATTGGTGCAAGAAGCGTGGAGTTGCTAACCATTGCTCAGACTTGTATCGCCAGTAGCACGATAACGATATTTATGAATGTTGTAAGGTGAATAAAAGCCTATGATTTGTGAACATTCCA
+
ESSNKJOSROLJKLKJMSSSLSJMMMOKJPMKNJJKFGFIKLMKKJMMKLPKJSSSOKSKJSSNSPSOMKHSRMKKJMMNKKRHGFCCGHNKQLMJNOHNJJSLPSLJOKLSLKSJHHJKSSRP?>>>>MSJSMKSSSKKRPOSMSNSLOQPHGHH;..--.10005=::::9>==43334DEFGGKMIJPMNJSSJSSJQINLLLMIJSPSOMQMPHLKIIKFD1101./000225ACHSKNJKILHHIFHIKIIIIFHJHNHHKHQMPFFFFGGIONGIKLJB><9+*)'')<9:;AFKSISMKLLIHLM;;;;;F===LOKKIKJNILLJLIONLOIHNDCDEDFKIJGDDGFINOJJINQSLJPSOFLHMHNKLIIJKIKLSJNJLNIJILNHHNJKLKLRSNKMONSKKSPSNMHQKJKOKJHGHNKRJIQOJJKLOSSLIMMPSSKQONJKGILNNNLIMLPLSMKKIHHGNSSLOGIJILSMSHIHJMKKSKIJRKOSMSJINHCCGBCJSKSKJPMOLSGKSKHLLBBFMLNLMPMJHJIKIHIIIEGDJHQJNLPOJGJGJIMSKOSIKJIIFLLSMIGFFEFGEEGJFEBBAAEGFFFGLMNPHGKIJJJNMOLJLIMHJIHILIIJIHGGGIHHKSIJJSJHHHGEFE
@977_2WVZPS_8
GGAATGTTCACAAATCATAGGCTTTTATTCACCTTACAACATTCATAAATATCGTTATCGTGCTACTGGCGATACAAGTCTGAGCAATGGTTAGCAACTCCACGCTTCTTGCACCAATTTTCCGAAGAAAATCCAAAACCAGATGGGAATTAATTTTTACCCACAGACCTCACCCACCTTTTTCAAGGCACAATCATTCAGATAGAAAAACATAATATTTACCTATAATACTTGTTTTACTCATTTGATTCCTCTTGGGCTACTATCGAATTCAACTTATCTTATAGTCATGTTTCCACGACATCATGAGGAACTAACTTATTTGGTATTACCAAGGGCTTATACAAGTTACCAATTTGTATATCTTCTTGGTTTCTTTTATCCTTTCGAGATAATGTCTATTGCGTTAGCGATAAGTCTTTCACACTACGTCTACTTATAAACTTGCACATCAGTTGAACTGTAAGATATTATTATATCTCTACTAACTCATCCTTCTTACGGGTGACTTACCCAGTCATTATAGATTTTGTAGTAATTGTACTTAATTAAATGTATCCATTTAATCTTTCCTTCACATAACTCCTTTTGAGAGCACAACTAATTCCTTGCACTGTTGATTAGACAGTGCAAGGAATTAGTTGTGCTCTCAAAAGGAGTTATGTGAAGGAAAGAAATGGATACATTTAATTAAGTACAATTACTACAAAATCTATAATGACTGGGTAAGTCACCCGTAAGAAGGATGAGTTAGTAGAGATATAATAATATCTTACAGTTCAACTGATGTGCAAGTTTATAAGTAGACGTAGTGTGAAAGACTTATCGCTAACGCAATAGACATTATCTCGAAAGGATAAAAGAAACCAAGAAGATACAAATTGGTAACTTGTATAAGCCCTTGGTAATACCAAATAAGTTAGTTCCTCATGATGTCGTGGAAACATGACTATAAGATAAGTTGAATTCGATAGTAGCCCAAGAGGAATCGAATGAGTAAAACAAGTATTATAGGTAAATATTATGTTTTTCTATCTGAATGATTGTGCCTTGAAAAAGGTGGGGTCTATCAGGATCTGGTTTTGGATTTTCTTCGAAATTGGTGCAAGAACGTGGAGTTGCTAACCATTGCTCAGACTTGTATCGCCAGTAGCACGATAACGATATTTATGAATGTTGTAAGGTGAATAAAAGCCTATGATTTGTGAACATTCCA
+
LNJSLNSMMPSPJHGMSNSMOPMSSKRSPMNSRKSPSJLHKJMLLQLNSNPONJIRMSA@@@@LIFIJJLIHIJJQIPLOLLMONIHRILOMJJIKJKSSNSKJKKQIMSKPNNOMPHGB20@88FJMSSSJMSHKKNSMSJKSIIRQSJMSSSNKKSNSLOKSKNSSSKMPKLQQMMJILRSLJJOSHSLSKLSNSMNOSKSKPQRLRQNKKMKLMSONPKJSRONMSRSNOMLSMSKSLOSSOSLLNSSSJKJSKNNSHKJKQLKJIPMMFJIQOPMQOLSKMLGKIGHFMHLNLJIHIKIRMNNLKLJKMJOMLOJJQQRKMKMQSNMOLSPSKJLSPSHRSPLQSQOSSNINKSSMKNNOLLKM==23==CDLKPLFPJIGIIIBBBBAED=;:::=@FKNFPGJLIFHFFHJKQHMMKOOLNLIMJKJIKHPLLNJSOQMNNQLQOILRKNLJNNIKSPHKNJHFKPFFKMQSMKJIKJHGMQJNOPSMIKRKJSHHHGEFGNSKNILRQKILILLLILJGGGIKOPIKJLIIMKLSNNIJGFSKFIJNMHHJGKGIHKMKSIOKMSNLMKMLHFIIGLMSSMSNNQKLQJPIPRMLNSHJRISJJOKNNJSSSKLMJIGHJHMIIJIGGIKSKHSNMJMJQJKIGHHNFDDB?>>>??@?=<99;<;98777:;<<<=====;>@B@?>>>A@ABAA@B@>=;::95430,,,39;>@LFHGECCCCGEEBA>??CBCCCDAA??;89=>??>A@??>=><;:99888665500001666664334333555.,)(&%&'()*-014479?@A@@?<<:;=?>><:<=><==5544200012>>??@@AHIKFHIPIIPMGJIFFSE@>>52<<<<=877535557<<<;>?DEGFJEBFB>=<<;875238:::?ABB@AAB???@@DCB????ABBAA???>><==>FGGFECBA?>=<<;88867:97775/.///0<>?;(((((,+,,-.41;=??>=<:9<<<=>>@@@BBAAABCCBJHG@@@A@@?@????@BA>;;;74566331+))&%%&'&&&&&%%&&&)**/22///////-12,'&',(54446666688++++99>?@BAA@@>@<5555:1//../822223BCCCDEDCCC@<<<<>A@A@@BDECDCCBDDEFEBAABBD?>>=>DEFECBDBC><;;<=>@=<=@@@>><
@978_2WVZPS_8
GGAATGTTCACAAATCATAGGCTTTTATTCACCTTACAACATTCATAAATATCGTTATCGTGCTACTGGCGATACAAGTCTGAGCAATGGTTAGCAACTCCACGCTTCTTGCACCAATTTTCCGAAGAAAATCCAAAACCAGATGGGAATTAATTTTTACCCACAGACCTCACCCACCTTTTTCAAGGCACAATCATTCAGATAGAAAAACATAATATTTACCTATAATACTTGTTTCCTTCATTTGATTCCTCTTGGGCTACTATCGAATTCAACTTATCTTATAGTCATGTTTCCACGACATCATGAGGAACTAACTTATTTGGTATTACCAAGGGCTTATACAAGTTACCAATTTGTATATCTTCTTGGTTTCTTTTATCCTTTCGAGATAACGTCTATTGCGCTAGCGATAAGTCTTTCACACTACGTCTACTTATAAACTTGCACATCAGTTGAACTGTAAGATATTATTATATCTCTACTAACTCATCCTTCTTACGGGTGACTTACCCAGTCATTATAGATTTTGTAGTAATTGTACTTCCATTAAATGTATCCATTTAATCTTTCCTTCACATAACTCCTTTTGAGAGCACAACTAATTCCTTGCACTGTTGATTAGACAGTCATACACAAGGCT
+
MMLLIIJJIMSSOLSSSJJKPHOHLSRSSLKJPIHIHHFGHJRKSSJKMINILFFGFGKJHKMOLSPJNKEFGEHJSKSKLLJIJGGMKOKKIKISSMSNSLKKFFHIINJOIOPKISIKMPIHHJHMNSLSSHGILIIOJGJPJSNSJSJPGG/.../FGMHKNNJLOKKSNNOPNNKINSIKIHKLSLJJJKLJMNIHLKHKJMNRMQSPNLMNMKKNJJJLONJMPJEMIB><1)++(''(15??DGGGFGHGFFEHGB@?77767==?JHIKMGCHIJSIKJNHLJJJLJSPKNKHGIHJOOSJMLPPQOLKHMIJLMQRLSNPKNLSLSJSILIHKJLKONJEFFLPSSSSPLINQMQSJQSNNI==<<C=EDDGAJSLKND;<KOMQKKJIHGHH-----.---.NKJRIIKBBBCBJSIHHGKJHONLMSRJJJLMMNNLMKSIKJKMLSNSOPQKSLNSIHJIIKSJLPMMKKJJILKGIHIJHJJHJJLRSLLJGLHMMLSNNKJHLIPKIKSJJHHLKJKKOKQSJKIIKIGB?<1(&%&&*08>=====CBEDB>?OGFGGEB@=11BBDCC>?:6-->?:CJIJHQN===LJLIIJOLKMNRMIJJOOLILLGFFEGGNIIIKGJGGIFD2
@979_2WVZPS_8
GGAATGTTCACAAATCATAGGCTTTTATTCACCTTACAACATTCATAAATATCGTTATCGTGCTACTGGCGATACAAGTCTGAGCAATGGTTAGCAACTCCACGCTTCTTGCACCAATTTTCCGAAGAAAATCCAAAACCAGATGGGAATTAATTTTTACCCACAGACCTCACCCACCTTTTCAAGCACAATGATTCAGATAGAAAAACATAATATTTACCTATAATACTTGTTTTACTCATTTGATTCCTCTTGGGCTACTATCGAATTCAACTTATAGTCATGTTTCCACGACATCATGAGGAACTAACTTATTTGGTATTACCAAGGGCTTATACAAGTTACCAATTTGTATATCTTCTTGGTTTCTTTTTATCCTTTTGAGATAACGTCTATTGCGTTAGCGATAAGTCTTTCACACTACGTCTACTTATAAACTTACGATTCAGTCGAACTGTAAGATATTATTATATCTCTACTAACTCATCCTTCTTACGGGTGACTTACCCAGTCATTATAGATTTTGTAGTAATTGTACTTAATTAAATGTATCCATTTAATCTTTCCTTCACATAACTCCTTTTGAGAGCACAACTAATTCCTTGCACTGTTGATTAGACAGTCATACACAAGGCTATGTCTATAAACAGTGCAAGGAATTAGTTGTGCTCTCAAAGGAGTTATGTGAAGGAAAGAATTTAATTAAGTACAATTACTACAAAATCTATAATGACTGGGTAAGTCACCCGTAAGAAGGATGAGTTAGTAGAGATATAATAATATCTTACAGTTCAACTGATGTGCAAGTTTATAAGTAGACGTAGTGTGAAAGACTTATCGCTAACGCAATAGACGTTATCTCGAAAGGATAAAAGAAACCAAGATATACAAATTGGTAACTTGTATAAGCCCTTGGTAATACCAAATAAGTTAGTTCCTCATGATGTCGTGGAAACATGACTATAAGATAAGTTGAATTCGATAGTAGCCCAAGAGGAATCAAATGAGTAAAACAAGTATTATAGGTAAATGTTATGCTATCTGAATGATTGTGCCTTGAAAAAGGTGGGTGAGGTCTGTGGTAAAAATTAATTCCCATCTGGTTTTGGATTTTCTTCGGAAAATTGGTGCAAGACGTAGAGCTGCTAACCATTGCTCAGACTATTATCGCCAGTCACGCGATAACGATATTTATGAATGCTGTAAGGTGAATAAAGCATTGTGTAACATTTCCA
+
HHJLSLSMLNHNJJOA@@@@BEFDDJFKPMKSSLMIKNMPSLPKKS0///37///BBCBDFGFGKONKPSKJGIJSHNNLMJSSKJMGNELJLMSIOIOLLMIHOLMBFSBALSEC@BAEGA8/((*:9>D=GIEHKNJLJKLPLSNSMPN@?=>=;::;;EDEGEGIDEA@BLJBFAD<96/(((*((''('''''66=>@CIEHSRRMKMNJLKQKKOMINPSKBCSSSNOSSSNRSPSSMMPKSMHJLMSPKJRSJKNLHF=8889<?<9685.(&+-335599;8;22=====445LOLPKRIFHFFIIIGOQSSNSSKIHJSOLJNOLONJPSPKEH?ABMSSNMSSMLSHHHIGEE1,,,,/,0.0887<=@@;;30556@AGMLJQSNRSKJHPGKJSLJOHGLP=====RMJKMKJGECCA???>>455146+*)))*)*,-((())8<<<EGKSINNNLJOSLIGIJLIHJKSSSGGFGHHSPSSNMFFFGDD<;;::>:,333>>DBD0//167BADCJFOKRJNMHNKLFM@@>>@IEEEEACBERSJIH@>>>9::<?DEGEECGQMJSLPLEPJOSIPHLIJSJJOKILJLKLQKSLJRMNKMMGLKKPMKIHIMHIKGIRLIJHGHJJJGHHKLOOKMHMSFEHEEHDCDDDDDE?<955881555444555***+,...-,*(()./0224344<=???BA@>>=<?AB@>=<:79,)*)(***,5554100.,4(((>?==>>:999988:8679BACC>>??=<<<.-,,,-9::::;<;<@@BDCCBAABAC@@;87766677:AAAACDFDDGF?>5../:;<BDCA@???<;;9000--.,*)*+,/554332;=A@AE@920/33354333454440...--.145:<@BGDFCGDC?ABC?55444AABBFIHICCCBA@33333><==>AEFFDB@>??@@AABBCE@=>>A@???A99999CBBBCEDHFFHEBCCACCAA@@?AABCFFA@=<63311530/&%%%%&)(((*+))+./13:;<>>>AABCDGBDCCCDCA?>=:57??>>;<<<:98...<BBAACDC?@A=>CDDCDHHG;:99:C<6==::<<<9520+''&&%&&&%%%%%%%$$$$$&''../0223-,++++/))(((./////)**&'&&'8:;9987777330-,,+('&&&'''&$%&$$%$$$##$$&''%%%%%%$$$%
@980_2WVZPS_8
GGAATGTTCACAAATCATAGGCTTTTATTCACCTTACAACATTCATAAATATCGTTATCGTGCTACTGGCGATACAAGTCTGAGCAATGGTTAGCAACTCCACGCTTCTTGCACCAATTTTCCGAAGAAAATCCAAAACCAGATGGGAATTAATTTTTACCCACAGACCTCACCCACCTTTTTCAAGGCACAATCATTCAGATAGAAAAACATAATATTTACCTATAATACTTGTTTTACTCATTTGATTCCTCTTGGGCTACTATCGAATTCAACTTATCTTATAGTCATGTTTCCACGACATCATGAGGAACTAACTTCTTTGGTATTACCAAGGGCTTATACAAGTTACCAATTTGTATATCTTCTTGGTTTCTTTTTTATCCTTTCGAGATAACGTCTATTGCGTTAGCGATAAGTCTTTCACACTACGTCTACTTATAAACTTGCACATCAGTTGAACTGTAAGATATTATTATATCTATAATTCATCCTTCTTACGGGTGACTACCCCAGTCATTATAGATTTTGTAGTAATTGTACTTAATTAAATGTATCCATTTAATCTTTCCTTCACATAACTCCTTTTGAGAGCACAACTAATTCCTTGCACTGTTGATTAGACAGTCATACACAAGGCTATGTCTATAAACATTCCA
+
JGFGGQSPNSMLMMLOLJMLSIMLSSMSLMPLLQSLOJQLLJSPLSSJSSJKKHJHPLDDCDDKSNSJMNOKHIJSQMRNLSSPSQIMNPSQLKSKHSGKQNKLOSSRSKSJNLLJHLLSGMSFIMLPOMQMSSLMMOPKQLKNKQNQSLMLJCKLKHGGHKDF:2...3?JFRIFOSLNSSRNIGIJPLOJQSKLOIJFFFE?+++CBEGIIHFHLLINJSMHMKJJOSNSSKMSSSOKSLSLOQJKJLJKJEDA::=;=LGNNSILSMQIEOHLSLLJMJKNJOMKLHNMHKONKQJMJIKSNLSMSPSLSJHHE@AA*****6-,,,,01/0;ADHISJMLSMIQKJMSIJOLLHIOJJIGKISMHJ?>>>@////43=>BGKJIB*((((..3:<GIKKJMSPOSLKQLKLJLOHSOHSFFGHFQKRSILMSOLSKOSIISSSSSPNIPOSSNLJMNSQSLSJSKKKEIA;::::))((&&$%&(&'(()889;CBA?<765544*)()(')***-=?CEGHFORMKIOOHLJISOSHF>===>EHKIJIMLHKKMLOSNPKGIJOFEB?<89:HGHHHOLJPSPKOPSSSNSSSOOJJPPMMQKORJLSLJLSONSSSGJDCC=>>?@@D@?AEHLFHHMIEFDCFEDABA<:9
@981_2WVZPS_8
AAATCCAAAACCAGATGGGAATTAATTTTTACCCACAGACCTCACCTTTTTCAAGGCACAATCATTCAGATAGAAAAACATAATATTTACCTATAATACTTGTTTTACTCATTTGATTCCTCTTGGGCTACTATCGAATTCAACTTATCTTATAGTCATGTTTCCACGACATCATGAGGAACTAACTTATTTGGTATTACCAAGGGCTTATACAAGTTACCAATTTGTATATCTTCTTGGTTTCTTTATCCTTTCGAGATAACGTCTATTGCGTTAGCGATAAGTCTTTCACACTACGTCTACTTATAAACTTGCACATCAGTTGAACTGTAAGATATTATTATATCTCTACTAACTCATCCTTCTTACGGGTGACTTACCCAGTCATTATAGATTTTGTAGTAATTGTACTTAATTAAATGTATCCATTTAATCTTTCCTTTCACATAACTCCTTTTGAGAGCACAACTAATTCCTTGCACTGTTGATTAGACAGTCATACACAAGGCTATGTCTATAAACATTCCA
+
BBCMSHHJSMPMNLKKKJSSIILSIGA@@@AJLIFJMEGFDC?=4/)(,6<<GJHLKKKKLNMNOJJJLSKOOFIHLSMKSLSSRJSOMSJSNNMSHISNKOOPSSSSSOLSKQSPMKJLOFED77GJS>=>==98789DFFJKLGIGGHMGIPQLKKQHGIMJPSKNSJHSISJKSLNKPQSSSMLOKIOLNQSMLSMKLSJOSNKSRMMMONMRSJOSLJHSCFGIHGFFFD@=42)((()(((,+<GFHSRHJLJJOLRLMJLLIMOMJNSNOOSMMSJFGD300/,.DHHHFGFJHMKSJKLKJMLRKSRIMLNSSMISPIOJOSQSMRLSSMSKKQJMSSJSLJOPPJSKMPSSNMOSMJJMGG@H@>6/.,+++45299>?@IGKMPOIMKOPKJHMJISLKSNJQMKLQQOSSJKINLLHJMSSMQSPLSSMHC@/()==HIJMKRORMSPJSSSLNNMEDESLLSLNMLONSMKSMMLPNNSJKHRHJIKLMMJOIJOIKJLIIJILJHGGHHHIPKSPJ
@982_2WVZPS_8
GGAATGTTCACAAATCATAGGCTTTTATTCACCTTACAACATTCATAAATATCGTTATCGTGCTACTGGCGATACAAGTCTGAGCAATGGTTAGCAACTCCACGCTTCTTGCACCAATTTTCCGAAGAAAATCCAAAACCAGATGGGAATTAATTTTTACCCACAGACCTCACCCACCTTTTTTCAAGGCACAATCATTCAGATAGAAAAACATAATATTTACCTATAATACTTGTTTTACTCATTTGATTCCTCTTGGGCTACTATCGAATTCAACTTATCTTATAGTCATGTTTCCACGACATCATGAGGAACTAACTTATTTGGTATTACCAAGGGCTTATACAAGTTACCAATTTGTATATCTTCTTGGTTTCTTTTATCCTTTCGAGATAACGTCTATTGCGTTAGCGATAAGTCTTTCACACTACGTCTACTTATAAACTTGCACATCAGTTGAACTGTAAGATATTATTATATCTCTACTAACTCATCCTTTTTACGGGTGACTTACCCAGTCATTATAGATTTTGTAGTAATTGTACTTAATTAAATGTATCCATTTAATCTTTCCTTCACATAACTCCTTTTGAGAGCACAACTAATTCCTTGCACTGTTGATTAGACAGTCATACACAAGGCTATGTCTATAAACATTCCA
+
MJSIIOSPLMLNLMSMJLGIGJJJMSOMQOMMNLJLSOJIIIKMSSLSPMLLMNKLORLLOSONQSPKSJKLNJILLLSSMKIPLSSNQNMJKKJKSMNOQSLKMOMDMPIHGJF?>>=>/))'()+79A@=HGFGIOKKIPKILSKPKPSSLJONLSLNKMMKKNGIHHMOIJPKHSSISSSLEAABSLMSLLHKPIROLNKMRHOJKIMSOPQSSSKNSSSSMJOSMPLKSKSMSSNOKMFD@HEBFNSEBBABF@@LSOGLHGIHJHJGFKLLMKLOQKHNEDDGHSSSJSLHJLSIJISHMHIFLFMHHLSOONLSOISOLKPKOJISNKSSISPOKKSSLSLSSMSJSNHPILSRSJLSMHKJHJM<<<<>=?;82--,,1112CHJKIQKLOLSILJSOSQSPSNMOPMIISIRJSQJSSSNKLGIISMSKSKRSMLSKLSMKNONLLOLSSMKSSJLMJNSSSSHJMJSKKKSJQMIJKSSNNSOSSLOLMIJIBB;;:5(((''''/87<GGGKINMLQLKJSIPSKSPKISRNLJOHHGHKSFEHGIP>@====BLESHINMNNNKMJHHHGLSMSKSMSMNEMSSLLKMOJKSSNLKOMKPSSLRKINSOSQLFFFHLSLMIKMJSMFGIJMKISISIJGGGJJIJNOJIL
@983_2WVZPS_8
ATCTTCTTGGTTTCTTTTATCCTTTCGAGATAACGTCTATTGCGTTAGCGATAAGTCTTTCACACTACGTCTACTTATAAACTTGCACATCAGTTGAACTGTAAGATATTATTATATCTCTACTAACTCATCCTTCTTACGGGTGACTTACCCAGTCATTATAGATTTTGTAGTAATTGTACTTAATTAAATGTATCCATTTAATCTTTCCTTCACATAACTCCTTTTGAGAGCACAACTAATTCCTTGCACTGTTGATTAGACAGTCATACACAAGGCTATGTCTATAAACATTCCA
+
IPLOSJQOPLKOSNSSJPMLMIMSSNSSOSJNNNJLPSMMRMSSSJLQJMSLNINSRSQSKNILHHJSLNISMLKMMISOOKSSLNNNKNQQSLJRKKSPOMIFIKLOJNLSSOSSSSSHIHKSQRSORSSRSOSNPSJJMJNKLDSIKHIQJLNJNKKNSLMSJLLSLNRLPLLLJKOIMLGSLIKMJNSSGEJHGKHSJKJHSKSJHEB<<0-11BDEIKSOLLNNCB@>>AHJKIILOLKSQMSDLISGJHJNSOSPLNKSIGKSHHKQJKJHPKIMHHJMJSGJHGHGJNJKMK
@984_2WVZPS_8
GGAATGTTTATAGACATAGCCTTGTGTATGACTGTCTAATCAACAGTGCAAGGAATTAGTTGTGCTCTCAAAAGGAGTTATGTGAAGGAAAGATTAAATGGATACATTTAATTAAGTACAATTACTACAAAATCTATAATGACTGGGTAAGTCACCCGTAAGAAGGATGAGTTAGTAGAGATATAATAATATCTTACAGTTCAACTGATGTGCAAGTTTATAAGTAGACGTAGTGTGAAAGACTTATCGCTAACGCAATAGACGTTATCTCGAAAGGATAAAAGAAACCAAGAAGATATACAAATTGGTAACTTGTATAAGCCCTTGGTAATACCAAATAAGTTAGTTCCTCATGATGTCGTGGAAACATGACTATAGATAAGTTGAATTCGATAGTAGCCCAAGAGGAATCAAATGAGTAAAACAAGTATTATGGTAAATATTATGTTTTTCTATCTGAATGATTGTGCCTTGAAAAAGGTGGGTGAGGTCTGTGGGTAAAAATTAATTCCCATCTGGTTTTGGATTTTCTTCGGAAAATTGGTGCAAGAAGCGTGGAGTTGCTAACCATTGCTCAGACTTGTATCGCCAGTAGCACGATAACGATATTTATGAATGTTGTAAGGTGAATAAAAGCCTATGATTTGTGAACATTCCA
+
9:;BFQQPQKJHFHFFFKSQQKSLSOSRLLPKOKQJIHHLLKKMSOSMRQMLMSNSLONLJKSSSSSSSLSSKONMSSKGGGQOOIRMSMNPNSPHILPLPHGLHLLONNLJMKIJSKLNNNSPSHMIJMMNSJSNMJJSJJLMPLONQSSSMSJSSLQ@EHHKSSNKMMLMSMIKKPHILKMMMOPLMSJSKSOJLMSKOPOJSNMKLLIOIOISKSSLSMMRQNKSKLOOILSKKQSOSQNKJIIILJJKJNIGJHSLSSKDGI=?67767KMSPMOISMSPOJPSKMRMLSKPSQRNOKKSSPQISKJKSJNSJSQNMSJSLOSNSMSSMHHHLLLMPENFFFFGJLNPKJLSMSI?BCEFLJSSII@@<<;=:)))=>>?A:::::FFCEGJPJDIJHD;<AQKJMKIIMNRIKHHGMRORLNLSLISOS///0IRKLPNJPMSSMSOSMONMKISOSLNSLPNNSLRNGFIOKQLPHJSIHMISLSNKLJ'&&&(*-+,+++++3''/'(EKKRSLHSKJMJQNIDSE>=?KIPKSKFJGIG>BLJMIEGKOLQRSISQKMKQKHILHHJFGGGJIA;;<CDQLJJISIGMMF>???@GEGHISRPNPGGIQGMOQNSSLLROINJJLLSKSJLSOQJSMLKSSSSRKJSIJO
@985_2WVZPS_8
GGAATGTTTATAGACATAGCCTTGTGTATGACTGTCTAATCAACAGTGCAAGGAATTAGTTGTGCTCTCAAAAGGAGTTATGTGAAGGAAAGATTAAATGGATACATTTAATTAAGTACAATTACTACAAAATCTATAATGACTGGGTAAGTCACCCGTAGAAGGATGAGTTAGTAGAGATATAATAATATCTTACAGTTCAACTGATGTGCAAGTTTATAAGTAGACGTAGTGTGAAAGACTTATCGCTAACGCAATAGACGTTATCTCGAAAGGATAAAAGAAACCAAGAAGATATACAAATTGGTAACTTGTATAAGCCCTTGGTAATACCAAATAAGTTAGTTCCTCATGATGTCGTGGAAACATGACTATAAGATAAGTTGAATTCGATAGTAGCCCAAGAGGAATCAAATGAGTAAAACAAGTATTATAGGTAAATATTATGTTTTTCTATCTGAATGATTGTGCCTTGAAAAAGGTGGGTGAGGTCTGTGGGTAAAAATTAATTCCCATCTGGTTATGGATTTTCTTCGGAAAATTGGTGCAAGAAGCGTGGAGTTGCTAACCATTGCTCAGACTTGTATCGCCAGTAGCACGATAACGATATTTATGAATGTTGTAAGGTGAATAAAAGCCTATGATTTGTGAACATTTAG
+
IHKJRSSIECHEHJOLSMKRMSNLSNSJSRHMGJPMOKJGKSLLQPNJJLONJLKKNMIMNOSNQMORJFLHLJNSMLKJKKJOSSSKLSPOOSIJISKLJKHIMNKKMKMRHSJFEEFFHSONPJJJGBCEFA@>>>ABDILQLSSSRSLJJEFGC=?,&'':;=BAA?CEBBDEEEDESQSRILSMSPKOSPIPLPLKMBOIKKQSSLQOSLKJOSMQLSPSLOMMKSJLRKINSSSMSJLMMRNPHIJLHHILPKHHKHISILQMSF?????MSSNKJPKEKKKIBDEENKPJORISNSQSKSHSOMSSOLSRRSSKOHSSSQKSMMKILMSSSSSOSKPHIOSNMOLMSLKLLSLNHMJKSQMPJ>=====JOJONJGJHOKJJLRKIIQMLSSPNLQBKLRSOKOMKMPJLPLJMLLSPJPLIKIKKIKFLLNJLHMPPSMMLSNJSNNKLQKJSQSHLKSLSIRPMLKISGIIOSPIMMMOMPLOKNKKPFFHJFQECCBCGHGQIFBBI8888DMSSJPLSRKJLM0,,,GFQLLRKKLKJCGSIHJEFGHIKRHKLQKGILMKJKGGFGFIHJBJDDEEDEEDEGIKOGJKEEFDEECCDBDOQHJBBBABKHOKGHEEDDEGHELGHOKGIFEFIILJKLIJKGB?=51+
@986_2WVZPS_8
GATACAAGTCTGAGCAATGGTTAGCAACTCCACGCTTCTTGCACCAATTTTCCGAAGAAAATCCAAAAAACCAGATGGGAATTAATTTTTACCCACAGACCTCACCCACCTTTTTCAAGGCACAATCATTCAGATAGAAAAACATAATATTTACCTATAATACTTGTTTTACTCATTTGATTCCTCTTGGGCTACTATCGAATTCAACTTATCTTATAGTCATGTTTCCACGACATCATGAGGAACTAACTTATTTGGTATTACCAAGGGCTTATACAAGTTACCAATTTGTATATCTTCTTGGTTTCTTTATCCTTTCGAGATAACGTCTATTGCGTTAGCGATAAGTCTTTCACACTACGTCTACTTATAAACTTGCACATCAGTTGAACTGTAAGATATTATTATATCTCTACTAACTCATCCTTCTTACGGGTGACTTACCCAGTCATTATAGATTTTGTAGTAATTGTACTTAATTAAATGTATCCATTTAATCTTTCCTTCACATAACTCCTTTTGAGAGCACAACTAATTCTTTGCACTGTTGATTAGACAGTCATACACAAGGCTATGTCTATAAACATTCCA
+
CKKLOJOJIFGBHNKNMSLPKJHIMLHMLISCDGEGFGMPLQMJLJFJIOHRD;;;DLHSMLQNMJLLSSPKKHMKJKLLSKMGFIFDINJMKSHHKHHKISIQGIBEIJQMLSKIAAAMOMOLPJIED@@@ABGJIKMLMMKSSKKKJHKPLJJSNSNPSKNLJKIQPMNSOMHHOLELGGGLHNSQISKKJLSHJSMNSMJRLNIINRKPIKF@?>>>ABDA@@@ALGEFEGEGLJMMOOIHJPIKNKMKKGKPIKSLIKJNIIFEHGFGHKSNNNPIMIHHOOHJHJLFIMJKIONB@@)((()++++&+1011115<=>MJOJIKKJKLOJILGEJGMIHNDCCB22222?HJJECDC98889DIGEGHJHHNPQMLLSMQLSMOLOSSNSNOLMSKIMPQSNMNSOSKSJSNSNSKLMSKOMLLLOKNKKMSLOSJLKKOJKRSLLKSMOKPJMLSMPMJSSNKILKIMPRQLMSKMRKQJKLSLSISOKMSIIFJIHSJLJLGIJHGGJJIIOOSPLKNMKMLKPNNKMSNMQKSLMJSQLOJPEFFDBDEDEJ@@A@@;<;;;DDFEPIF?>>>=A@=CKEAAB
@987_2WVZPS_8
GGAATGTTTATAGACATAGCCTTGTGTCTGACTGTCTAATCAACAGTGCAAGGAATTAGTTGTGCTCTCAAAAGGAGTTATGTGAAGGAAAGATTAAATGGATACATTTAATTAAGTACAATTACTACAAAATCTATAATGACTGGGTAAGTCACCATTCAAGAAGGATGAGTTAGTAGAGATATAATAATATCTTACAGTTCAACTGATGTGCAAGTTTATAAGTAGACGTAGTGTGAAAGACTTATCGCTAACGCAATAGACGTTATCTCGAAAGGATAAAAGAAACCAAGAAGATATACAAATTGGTAACTTGTATAAGCCCTTGGTAATACCAAATAAGTTAGTTCCTCATGATGTCGTGGAAACATGACTATAAGATAAGTTGAATTCGATAGTAGCCCAAGAGGAATCAAATGAGTAAAACAAGTATTATAGGTAAATATTATGTTTTTCTATCTGAATGATTGTGCCTTGAAAAAGGTGAGTGAGGTCTGTGGGTAAAAATTAATTCCCATCTGGTTTTGGATTTTCTTCGGAAAATTGGTGCAAGAAGCGTGGAGTTGCTAACCATTGCTCAGACTTGTATCGCCAGTAGCACGATAACGATATTTATGAATGTTGTAAGGTGAATAAAAGCCTATGATTTGTGAACATTCCA
+
KFPIJJKNJNJLNKIKJISJHKJHLJSPMMNKNOSECCCCMLPNPNHJKNHSFGMLPNNSSKSQKSGB:::;<ELRJGFFEFSHMKFKAEMFDEC=9:7<DCEEGGQJSORKQLSIILSNQJLNPJIMFGHIHGGHGHHIBD>=;8663,((&&')&&'&&&&&/139@9::::DDGGGGDBDMNNRPNSJQSMJHPLMLMLMLLJLMSLLSLPRKKJJSJPJIKSBAAA?@?????CIMSLMNSNOSJFGEEFFGGGIIJJMGGIJHNRSOPSSJKKSRHOSOSJSOIIISHQOSOSMSLJHLKNJMGJMHSSJLPOJJINMMNSMIIMIIIJIGGLLSKKGHIIJLNSSRMJJJSMPSLEOKNPOSSLLGGGIDKOLONMLQGJLNSJNLRPMLKLSLSILC:GJOSOLJQNPSLJKHHHHIJJSHGJSIKLMM;3000248=>==?AKLKKLKEEEDIIHISSFKNLNMIJKJKIMLLSOPMKJRSMGIIIIHKSHGFKIMHIIKLSLINEHE@ICDCCCSPLSPHIIJMMSF>??RISSPSMMQHSMRKJNHFGIKHQKMPNHJGSJMJDHHJD444445OHLLKIGEGJHGJJHGEBBBCJE@?AAFHQGGEKHHIIPMJIHFFFGGJIFHIGHKJJIIHHJIMIQLJHIHIIHLH
@988_2WVZPS_8
GGAATGTTTATAGACATAGCCTTGTGTATGACTGTCTAATCAACAGTGCAAGGAATTAGTTGTGCTCTCAAAAGGAGTTCTGTGAAGGAAAGATTAAATGGATACATTTAATTAAGTACAATTACTACAAAATCTATAATGACTGGGTAAGTCACCCGTAAGAAGGATGAGTTAGTAGAGATATAATAATATCTTACAGTTCAACTGATGTGCAAGTTTATAAGTAGACGTAGTGTGAAAGACTTATCGCTAACGCAATAGACGTTATCTCGAAAGGATAAATGAAACCAAGAAGATATACAAATTGGTAACTTGTATAAGCCCTTGGTAATACCAAATAAGTTAGTTCCTCATGATGTCGTGGAAACATGACTATAAGATAAGTTGAATTCGATAGTAGCCCAAGAGGAATCAAATGAGTAAAACAAGTATTATAGGTAAATATTATGTTTTTCTATCTGAATGATTGTGTCTTGAAAAAGGTGGGTGAGGTCTGTGGGTAAAAATTAATTCCCATCTGGTTTTGGATTTTCTTCGGAAAATTGGTGCAAGAAGCGTGGAGTTGCTAACCATTGCTCAGACTTGTATCGCCAGTAGCACGATAACGATATTTATGAATGTTGTAAGGTGAATAAAAGCCTATGATTTGTGAACATTCCA
+
LMJLPIMJSKSILOIJKOHINKKSPSKISOKMOJSSNIHIJIGKILGGBA7778@@AAFEILLNSSSSIEJIMJHB;88,,++,45EDNMSLJOLIGGGISKMIGMSINKLSKKIFGFIFIEDCDBBCCJSIOSJHKHHJKSSNBBACBA:987897+---.=BIIGSJINMJJILJJKLIHJINLJKQSMMSOROOONILKJSIJLOJRJRHLIJNSO<;;;;NDCDCCDEINJINLSLMNNFGHHLHGIHOKKMSHJMSRKOSPHKIJGGFPKINQSLSKKGMOKSSIIKSSIOSKSKJIKSLSQSSKSSSSKSSSMNLSHSQQJLLJSJIIKLLSJOSSPINSSQNSINSNMJLSSJKLJKLSJSOLMIJSGIISNJSKSLKJJJKINSOJSIISKEGDCB@?@LFJHQILSSMLSJLHSJKKKHNHJKSOPJHIGFSSKSSQIOIHKJSSSIKKILHKLSPNIQLNMMJILFFJOGSMLNIIISJMSIJHIHL>>>>?DEIMMSKFLKHFGGJGSPSJIKSLJKHF97777001JLPMSSMKMGKHDAJHHGEJJOLROSOGGGGGLGIJIHLIJJHRHOILKLIGLGIFKHIGHFFEDDHIEFGGHMLKIFHGHHHPIOJKLHHHLLJIJKJMGGGGFFGGHNKIIIHHFFFHGF
@989_2WVZPS_8
GGAATGTTCACAAATCATAGGCTTTTATTCACCTTACAACATTCATAAATATCGTTATCGTGCTACTGGCGATACAAGTCTGAGCAATGGTTAGCAACTCCACGCTTCTTGCACCAATTTTCCGAAGAAAATCCAAAACCAGATGGGAATTAATTTTTACCCACAGACCTCACCCACCTTTTTCAAGGCACAATCATTCAGATAGAAAAACATAATATTTACCTATAATACTTGTTTTACTCATTTGATTCCTCTTGGGCTACTATCGAATTCAACTTATCTTATAGTCATGTTTCCACGACATCATGTGGAACTAACTTATTTGGTATTACCAAGGGCTTATACAAGTTACCAATTTGTATATCTTCTTGGTTTCTTTTATCCTTTCGAGATAAAAGAAACCAAGAAGATACAAATTGGTAACTTGTATAAGCCCTTGGTAATACCAAATAAGTTAGTTCCACATGATGTCGTGGAAACATGACTATAAGATAAGTTGAATTCGATAGTAGCCCAAGAGGAATCAAATGAGTAAAACAAGTATTATAGGTAAATATTATGTTTTTCTATCTGAATGATTGTGCCTTGAAAAAGGTGGGTGAGGTCTGTGGGTAAAAATTAATTCCCATCTGGTTTTGGATTTTCTTCGGAAAATTGGTGCAAGAACGTGGAGTTGCTAACCATTGCTCACCGCCAGTAGCACGATAACGATATTTTATGAATGTTGTAAGGTGAATAAAAGCCTATGATTTGTGAACATTCCA
+
KGSKSLKSSRSKKSSPJOMSOMKMSSMSSOSRQSKKIHIGFEEEDSLSJSPIQJOJJPIOLJLLMSIMJSGKIHKMLPSMSNSRNMMLJINSQOPMKSSSJNKKNNNSLSOMLMIKLQGSGSMLSSIOMSQOMPMMKKNKSNJNJSJEIQJSKHEAFFFHJSJSPLNSLJSMSSLKKJOJSSOKMKQSPNMMOLMMJLHGGJJFDCFSRSLRSSPLNSOMPOSSLSIJRIKMRSLSSSNIJNPSIRSISISMRNOSSONSOJSLPINFFEGGDKNSMPSGONJPLRSPJJMFJSNKPHMMOQIMSSRSPOOMSQJOLKNRIJSOQMSNLSNSPHKHNOOJOHSOMSOJKQNSLSPKOJOPQIPLJKLJKEAADNKIAEEE>DKKGKLA>>>?H??BFF:==78+*))+/.---/0-()@A@@@???AEFFCFFGHHGGFBCC@@?@=:;;;;;;<=@@@>989979433332%$$$%$$$'0//1;==?@A@A@@@@A??>==;-,,,,9777778CDDGGGLGF===<<>===54445DEEEFDCDCDCCCFEHDCBAAAACGJIJCBAADCDEIEFEDBCBC@@A:::;7CFD?>@@??DFDFIHGJFEDBAAEESLHEEGHEEB=>@AAABDFFEGGGOIIGGB>>>?<8442***'''''((&&&'/01////0&&&&(%&%(+)&$$$$$%%+,./02378899642122597;;>==<<=<:8765556788;;;;;::3*)(*1345799<=>>::9
@990_2WVZPS_8
GGAATGTTTATAGACATAGCCTTGTGTATGACTGTCTAATCAACAGTGCAAGGAATTAGTTGTGCTCTCAAAAGGAGTTATGTGAAGGAAAGATTAAATGGATACATTTAATTAAGTACAATTACTACAAAATCTATAATGACTGGGTAAGTCACCCGTAAGAAGGATGAGTTAGTAGAGATATAATAATATCTTACAGTTCAACTGATGTGCAAGTTTATAAGTAGACGTAGTGTGAAAAACTTATCGCTAACGCAATAGACGTTATCTCGAAAGGATAAAAGAAACCAAGAAGATATACAAATTGGTAACTTGTATAAGCCCTTGGTAATACCAAATAAGTTAGTTCCTCATGATGTCGTGGAAACATGACTATAAGATAAGTTGAATTCGATAGTAGCCCAAGAGGAATCAAATGAGTAAAACAAGTATTATAGGTAAATATTATGTTTTTTGTATCTGAATGATTGTGCCTTGAAAAAGGTGGGTGAGGTATTGGGGTAAAAAAATTAATTCCCATCTGGTTTTGGATTTTCTCGGAAAATTGGTGCAAGAAGCGTGGAGTTGCTAACCATTGCTCAGACTTGTATTGCCAGTAGCACGATAACGATATTTATGAATGTTGTAAGGTGAATAAAAGCCTATGATTTGTGAACATTCCA
+
JIIMSNNKHJMEFEEFKQOODCCBBGHFC?>@ACF>==>>CLSLJKKLRKNIJJNPJHHGIPKNSMRLJFMIMLNRLNSIHJOMNOLIJIKMMJQKSE@DIJJMSLSPSLSQSHI====?SSORLSPHSNMSSNPQKNSLLQSNHKHI<;;;<JLFB2=;=<EGDCFMCCCCD44432227762./559?HPMLNGMKSQMLQSRLLLSIGLHIOPLMNKIPLHSMIMKOSBBBBAABB@*))))--1CFFKHLLIGGIMKKMJNQJMIHHCCEDDOMNDRMNMPSPEQLSSMSOSKMJHMHNHDGNIIHCHJ<00000NFBEF7C778OJSIMFDHKIHECBD<=<=>>??IGHHLED;::99GIIIB?888;?@7758677345EJLJN><<<<<A@ACD@20,*))+9ABEGFI:::::FFGLIGJLLPMLJDECCDINSLSSLPNFA>>=;,,,,-8777=9:::76667?<67EIISQQFGJJIFEGCB41/,,-/-377;DFJ22113D//4..76667AEEA?>>>;878334::BFFE>>>??><=:9235=74CHJIJFEEGFLPSLLFH<=<=<BB=>@@?<<=>?BFKSGGDCDDFFECEDGMNJJ<86655556CDFHLGGGHGIMMMMMSIIFDABC7ED?@=?GF9:=
@991_2WVZPS_8
GGAATGTTTATAGACATAGCCTTGTGTATGACTGTCTAATCAACAGTGCAAGGAATTAGTTGTGCTCTCAAAAGGAGTTATGTGAAGGAAAGATTAAATGGATACATTTAATTAAGTACAATTACTACAAAATCTATAATGACTGGGTAAGTCACCCGTAAGAAGGATGAGTTAGTAGAGATATAATAATATCTTACAGTTCAACTGATGTGCAAGTTTATAAGTAGACGTAGTGTGAAAGACTTATCGCTAACGCAATAGACGTTATCTCGAAAGGATAAAAGAAACCAAGAAGATATACAAATTGGTAACTTGTATAAGCCCTTGGTAATACCAAATAAGTTAGTTCCTCATGATGTCGTGGAAACATGACTATAAGATAAGTTGAATTCGATAGTAGCCCAAGAGGAATCAAATGAGTAAAACAAGTATTATAGGTAAATATTATGTTTTTCTATCTGAATGATTGTGCCTTGAAAAAGGTGGGTGAGGTCTGTGGGTAAAAATTAATTCCCATCTGGTTTTGGATTTTCTTCGGAAAATTGGTGCAAGAAGCGTGGAGTTGCTAACCATTGCTCAGACTTGTATCGCCAGTAGCACGATAACGATATTTATGAATGTTGTAAGGTGAATAAAAGCCTATGATTTGTGAACATTCCA
+
JSOLSSQSRSNOKKLSMNLRLOMNSOLKJMIOSNSIRHGMILJQINSRISMSISDSIJHKOSLKJSSJIHKSNMSSOKSNPSHMQLRJNJSNMIIBG@/1SIIJQKINOOMSSMSKSLJKQQSLA@@?AKKLSPMNLLLJLJSSSSSRSQMRKSOQP?A<99:?988:6666522234CDDKKLNMNSLSRKJJLMLJSSKJNLSPSSSROPIMNSNLPIIJSJSOPMKKJIKJPPSKSKSJSMKMKLSGHIJIGHFHPSRKHJRIHSOOSJLKSISKIMLSSSJKSKJLGHKILQSSMSKMKKOINHMJSKKJMKNJLLJNRPSSSKPRRSKRMOLONSSJLPJIPQOLMJRONRSSSKIILLSSLSOPIJKIKOHIKNMLOJSMPSSSNKIIJJJJILNOQNSIHPNQOMOHLMQLOIIGKMLPLLGIKJINSKIHSJLKJNLLLSKSGMOOOJKQNMNLNSNJSSKSNKSNOIFKMSNSMSONMSNNSOLMSKLJILLNMNSSSSMGCA33>57MSKIGPMKPPLGHSLECC77DGEEGMMIDGECDCBDC@?ADDPOMPKLPNKLKMJISLNNMKLIIOJKMQJMSPLIKLILIMKJNLGHKFFGHSLNOMJPHHHSLOJSKJISJHNJKKKNNILLINIJJSNNKMSKKHSKHGG
@992_2WVZPS_8
GGAATGTTCACAAATCATAGGCTTTTATTCACCTTACAACATTCATAAATATCGTTATCGTGCTACTGGCGATACAAGTCTGAGCAATGGTTAGCAACTCCACGCTTCTTGCACCAATTTTCCGAAGAAAATCCAAAACCAGATGGGAATTAATTTTTACCCACAGACCTCACCCACCTTTTTCAAGGCACAATCATTCAGATAGAAAAACATAATATTTACCTATAATAATTGTTCTACTCATTTGATTCCTCTTGGGCTACTATCGAATTCAACTTCTGTTTATTCTAGTCATGTTTCCACGACATCATGAGGAACTAACTTATTTGGTATTACCAAGGGCTTATACAAGTTACCAATTTGTATATCTTCTTGGTTTCTTTTTATCCTTTCGAGATAACGTCTATTGCGTTAGCGATAAGTCTTTCACACTACGTCTACTTATAAACTTGCACATCAGTTGAACTGTAAGATATTATTATATCTCTACTAACTCATCCTTCTTACGGGTGACTTACCCAGTCATTATAGATTTTGTAGTAATTGTACTTAATTAAATGTATCCATTTAATCTTTCCTTCACATAACTCCTTTTGAGAGCACAACTAATTCCTTGCACTGTTGATTAGACAGTCATACACAAGGCTATGTCTATAAACATTCCA
+
JLRPONSSJKSONOJOSJMPOIISPSKSLSSONJLOINNKLSLNLNLJMSKOLMPNILSLOMNOROGLOKKNPPOJJQQNLPSKMKSMSMKKILROLSLSKOIOOLOSJOLSMD1-,,-;:210013LQIMESSGFIKKKSSLILSFFSJHGEBBAFFCESRASSLIKMJKGEJHEHQLNNOSLNRSSMSOSKSSMSSSKOSJKJSQNJIRPLSNOOJMJGSJIIHA;91/00135-)***==>CDGQSE>>>>IIFGJOSISPKNJJKLII=++++,22222201922223<>FEFIFEGBBCGHKSNILQSSJSSNSPSLSDAAA@DDOMJKMSSNIIHKOPJSSMNKQONOGNKSHIHLMLKLKJKNKG-+))44768788:;EHJJIMECACHNKKMQKLKLOSQMQKMIIG--------87767;@FHGKGKMLILJQGFFHF<;:99;:::<?FGGGSKMIKKKIJINJLOLJOKRSSMKSSJSIQQORKKOLMSPSSOSMLOOILNSSMSKOSOSRNSKNLPNKLKHSSMH)(((+++,00111129DDDEGJGMKAB<<<<:::.-,+)****+5>BDCKSKSNLSPHNPJLJOR888MSMJLSJSLLSSPKMSKQNSSMPKJNKSMQNISKKLKNKGIGSJKKHJIILJJMLJLOO
@993_2WVZPS_8
GGAATGTTCACAAATCATAGGCTTTTATTCACCTTACAACATTCATAAATATCGTTATCGTGCTACTGGCGATACAAGTCTGAGTAATGGTTAGCAACTCCACGCTTCTTGCACCAATTTTCCGAAGAAAATCCAAAACCAGATGGGAATTAATTTTTACCCACAGACCTCACCCACCTTTTTCAAGGCACAATCATTCAGATAGAAAAACATAATATTTACCTATAATACTTGTTTTACTCATTTGATTCCTCTTGGGCTACTATCGAACTCAACTTATCTTATAGTCATGTTTCCACGACATCATGAGGAACTAACTTATTTGGTATTACCAAGGGCTTATACAAGTTACCAATTTGTATATCTTCTTGGTTTCTTTTATCCTTTCGAGATAACGTCTATTGCGTTAGCGATAAGTCTTTCACACTACGTCTACTTATAAACTTGCACATCAGTTGAACTGTAAGATATTATTATATCTCTACTAACTCATCCTTCTTACGGGTGACTTACCCAGTCATTATAGATTTTGTAGTAATTGTACTTAATTAAATGTATCCATTTAATCTTTCCTTTCACATAACTCCTTTTGAGAGCACAACTAATTCCTTGCACTGTTGATTAGACAGTCATACACAAGGCTATGTCTATAAACATTCCA
+
C;:::===::;=??=>??>==?>@><:;<<>B;::86888>DGAAEESIMKSSKSIIKJNJIJISSSLKIFFGFKJEFD?933201279DEDDEFLJMLKSJLLJQLRSONQMLMJQMMSSPOJMLLKKSQLRGJSPSSOSKSSOSJSSMOOSHHLKIF@HHCS*))(1;))*CFDFJIFHNSLLSKKRJONSKSSMNMLLSR9../;;CBCEMRRMLMLILNMSONSHKKSPJIOSSKLSSSSRPNNLSJNMNSOOMMKMSSORON<;;*****HKJIQNJRKSOMNLLIJIJRQSMSMKMMLMKNBAA>::9<;===LSOKJJSSNOCJLSNOMJKJKPRNNLRLMJPLKSPKNNNSSMJNMKLQFFD>=<=@>B@?6-=5555545/****SSIHJQMKSNRIMIILIKLOKIKMMMSLJLSKMLLSPPJKJHLNQISSMRSJOHKIKJSOHSLLSNSSMNLKSKNLKSRSSSLOSOLIHISHMSPSPMSMNNOINSGIKPNHNSKSHKJKSSMKSLNJOJKSKSKNSOJRLOSMJSSSNGSSJHNLIJIROSMRGIGFGIJIMSIKSJEB?6))<=KKIMSJQPSSSMOSSDFCDDPOGIJLSLFJKFSKSSSQSMLKSKIHKIMLIPQMQSQKLJJLOJKJJJKILLSJSLSOHGJ
@994_2WVZPS_8
GGAATGCTATAGACATAGCCTTGTGTATGACTGTCTAATCAACAGTGCAAGGAATTAGTTGTGCTCTCAAAGGAGTTATGTGAAGGAAAGATTAAATGGATACATTTAATTAAGTACAATTACTACAAAATCTATAATGACTGGGTAAGTCACCCGTAAGAAGGATGAGTTAGTAGAGATATAATAATATCTTACAGTTCAACTGATGTGCAAGTTTATAAGTAGACGTAGTGTGAAAGACTTATCGCTAACGCAATAGACGTTATCTCGAAAGGATAAAAGAAACCAAGAAGATATACAAATTGGTAACTTGTATAAGCCCTTGGTAATACCAAATAAGTTAGTTCCTCATGATGTCGTGGAAACATGACTATAAGATAAGTTGAATTCGATAGTAGCCCAAGAGGAATCAAATGAGTAAAACAAGTATTATAGGTAAATATTATGTTTTTCTATCTGAATGATTGTGCCTTGAAAAAGGTGGGTGAGGTCTGTGGGTAAAAATTAATTCCCATCTGGTTTTGGATTTTCTTCGGAAAATTGGTGCAAGAAGCGTGGAGTTGCTAACCATTGCTCAGACTTGTATCGCCAGTAGCACGATAACGATATTTATGAATGTTGTAAGGTGAATAAAAGCCTATGATTTGTGAACATTCCA
+
1..--2+,,,,;;;<=FJNFIIOOOLLKSLKKPJLSSHN64444JGKSSIOAIKS5000002:765434570DEDAA@AFMGDDAFGHQNCDD@?A?GKSSSJKQSKKNSPKSSSRSJMJJJCA>==CEFLKOKSLJPMGKMHGMSMLOQC---,-5/.0258568651..,+.--,--34?::;AAB?=(((((CLJJNKRMSSSPJNSSSSSOOSSSIFIGFSSPMJA@@@?::;EJILFJJHNHGEMSJEDDCGDEHFHJMEF@B>::;<>F;;////9735325789DDBCDB?@BIHDGEHHHF@@A@A=>===HGFD?;;=@@@ANK@AAADSKSJ==<<:97446<=?EHFEDEELKKKGE444444EDCDBC811399974)&&&%&'''((),4;=NLJLMQKSLKLJLSKJMSKKNRKKSSMMMQPSSSPLKJKSKLSSLSKMSJSPKIMKSSPSQLJLSE>>653.*)),))*****))).122299>=<55668?<==55B9;IFSKJSPI;9888;97=B@AFSMSKQSHNN:8778:8768DDIKSMJIIJGHMJOHGPGS:<;::=>866++?@ABJOPJJJMEBDCFGFEA@?AA>?BA@?@BDDEAKSQKNPSSOSSKSSSSJGGFFFGBSJSIOKJNJOL
@995_2WVZPS_8
GGAATGTTCACAAATCATAGGCTTTTATTCACCTTACAACATTCATAAATATCGTTATCGTGCTACTGGCGATACAAGTCTGAGCAATGGTTAGCAACTCCACGCTTCTTGCACCAATTTCCGAAGAAAATCCAAAACCAGATGGGAATTAATTTTTACCCACAGACCTCACCCACCTTTTTCAAGGCACAATCATTCAGATAGAAAAACATAATATTTACCTATAATACTTGTTTTACTCATTTGATTCCTCTTCAGCTATTCGAATTCAACTTATCTTATAGTCATGTTTCCACGACATCATGAGGAACTAACTTATTTGGTATTACCAAGGGCTTATACAAGTTACCAATTTGTATATCTTCTTGGTTTCTTTTATCCTTTCGAGATAACGTCTATTGCGTTAGCGATAAGTCTTTCACACTACGTCTACTTATAAACTTGCACATCAGTTGAACTGTAAGATATTATTATATCTCTACTAACTCATCCTTCTTACGGGTGACTTACCAGTCATTATAGATTTTGTAGTAATTGTACTTAATTAAATGTATCCATTTAATCTTTCCTTCACATAACTCCTTTTGAGAGCACAACTAATTCCTTGCACTGTTGATTAGACAGTGCAAGGAATTAGTTGTGCTCTCAAAAGGAGTTATGTGAAGGAAAGATTAAATGGATACATTTAATTAAGTACAATTACTACAAATAACTGGTAAGTCGCCGTTAAGAAGGATGAGTTAGTAGAGATATAATAATATCTTACAGTTCAACTGATGTGCAAGTAGGTTACAACGTAGTGTGAAAGACTTATCGCTAACGCAATAGACGTTCTGTCAAAGGATAAAAATTCAAGAAGATATACAAATTGGTAACTTGTATAAGCCCTTGGTAATACCAAATAAGTTAGTTGTCCGTGGTATTCCAGTGGAAACATGACTATAAGATAAGTTGAATTCGATAGTAGCCCAAGGAATCAAATGAGTAAAACAAGTATTATAGGTAAATATTATGTTTTTCTATCTGAATGATTGTGCCTTGAAAAAGGTGGGTGAGGTCTGTGGGTAAAAATTAATTCCCATCTGGTTTTGGATTTCTTCGGAAAATTGGTGCAAGAAGCGTGGAGTTGCTAACCATTGCTCAGACTTGTATCGCCAGTAGCATGATAACGATATTTAATGTTGTAAGGTGAATAAAAGCCTATGATTTGTGAACATTCCA
+
KSSNJSSLBBBBHMGJSLMQOPJNJKNHSRSQSNSSSMLNHSSKSQMSMPSSSMPKJGFFFIISSOMLSILOKHHOSJNBKEHFHIILE<;2100/21311122:;;:@D22LJI<656:*?----BDHKIQINIPNQISQMJNJKSMKLSLNJSSSLGOPLSSNJIJNMRHRKKISIGKGKA21129>====A????ABCDBBBDGGKHQQFHEFE44444KMSNSKSSSNMPNPSSSQEA@C;9:>>?>>555.----/-.'%%'''())29>=<=<<??EEHFGGPMJPJSNSNPIJSMMQKSOSMRKSRPRSOSGHIIHLPNSSSLKSLPSOSSSD??:8HSSEFISLJSRMFFEEEDEGED:11446///0;4@FNMJLIKNSSSJMLKJKMKSNSLMSMOSKIIKNSLRJGILHNNKIGGB?8)((()3..;>HKIIJJNLIJMLISPNSKHJFG??>3...,&&&&')/./.,)(((()+(('''*.,,-++544432220-.445:;?FJOIKLIJJLSLSKNISSJJPJLSKSMKMJLNPKLIKK@>>>>C@@BBEFE@BACBBHILHGKSSSSOKMILISNSSSJIOPNSSKJLSNJSQSIIIHFFEJ8888+****,)''),,-,-222598887767<:<AADBCCCDECCEACHGJGBCB?@@=AAABCDA@@>;BAAABA@AAA?>@@::99434//.+*'&%'3222.,+)+,--9<===BCBBBBB>>?<;;;=>??<;<<>>==>>?BBDB@>:88888543200/.--,*)''&&$$%((3466;>?@@??==;66?@AB>=;:::<=9997334(()))(),-3340,,--*)&%%%%)./0/-++45525)))'''''&''')000044:877-..+*)(((%)'&&())*)'&%%###$$########$%,///--***,,,+,,------------,****,-**.1/-.311:87222233211122220--,****/=>>>>??D=<<;<AACGIA=778?===>:;==>?@>-++++8:<DCDD@??=>BCAA>?@?;;958<:9:83..-.**,(*7:;<<=<<751129,9:89>>>@@@A<;;7622255;7778>?AAA@=<<<<?ABBACD98878><<<<<<;;;;;<975-)))),562220..+&%%&)*-./004556677<>?AA??@@99888::::;@ACBBB@
@996_2WVZPS_8
GGAATGTTTATAGACATAGCCTTGTGTATGACTGTCTAATCAACAGTGCAAGGAATTAGTTGTGCTCTCAAAAGGAGTTATGTGAAGGAAAGATTAAATGGATACATTTAATTAAGTACAATTACTACAAAATCTATAATGACTGGGTAAGTCACCCGTAAGAAGGATCAGTTAGTAGAGATATAATAATATCTTACAGTTCAACTGATGTGCAAGTTTATAAGTAGACGTAGTGTGAAAGACTTATCGCTAACGCAATAGACGTTATCTCGAAAGGATAAAAGAAACCAAGAAGATATACAAATTGGTAACTTGTATAAGCCCTTGGTAATACCAAATAAGTTAGTTCCTCATGATGTCGTGGAAACATGACTATAAGATAAGTTGAATTCGATAGTAGCCCAAGAGGAATCAAATGAGTAAAACAAGTATTATAGGTAAATATTATGTTTTTCTATCTGAATGATTGTGCCTTGAAAAAGGTGGGTGAGGTCTGTGGGTAAAAATTAATTCCCATCTGGTTTTGGATTTTCTTCGGAAAATTGGTGCAAGAAGCGTGGAGTTGCTAACCATTGCTCAGACTTGTATCGCCAGAAGCACGATAACGATATTTATGAATGTTGTAAGGTGAATAAAAGCCTATGATTTGTGAACATTACACCA
+
KSLSSNPLQIOKLISPOKNIKNJKOSMLIJKLIPSIIMNSLLMKKSMQJMPJIEJMMPSLPRONMSMJOJPONPSSKHJSIKOSSSF=;:<;=A>:9:6<JIKMIJNNLKLSMIKJLIHKSNNIIOFGDHNSSNSKHINLJJHLOSNSKMMSJJIJRGHC6567FEE@(((((JFNGSSISHLINSNJLLSSSSQJJSSSMJMSNMQSPKSOMMIGOSIILKMNLKKMNIMGISLSLNKNSOJLSOKPPIMJSPKSSJPMSKQJSLKSOISHMQMMLNK;<<=DBFE6CDDELKSNMSSNMKSLNLPNSLNOLLSPNSMPLKOSLPQLPPJOSSSEMJHLSMIHGIHLQMMNKSSOSSKLKIIHLOQNKHLJLJLSNKONSIIHGINKJKPMSINIQKMOLLSJNPKSKRLSHEQNMSQLHJHSKSSSKIISPOHNHMKLMLJSPSSLOJIKSMRSLONSLINSJSJSOJLLLRKLDKNLSMNOPMNSMIILIMJLRLKJSJKINSSLLISS??L@ALMJQLSQLMKSSLJLKSJABBHHISSMGJGFJCFIMSLJHKHQSPSKSJJKKILLMSRJLJKISMKB<<=<=FGGGHKMIHIGEEDEEIFFFFKSNQPHJHIIKSKKIKFEEGFHGIILMMJOLFJGSHQKJJIGEE?>>)'''''
@997_2WVZPS_8
GGAATGTTCACAAATCATAGGCTTTTATTCACCTTACAACATTCATAAATATCGTTATCGTGCTACTGGCGATACAAGTCTGAGCAATGGTTAGCAACTCCACGCTTCTTGCACCAATTTTCCGAAGAAAATCCAAAACCAGATGGGAATTAATTTTTACCCACAGACCTCACCCACCTTTTTCAAGGCACAATCATTCAGATAGAAAAACATAATATTTACCTATAATACTTGTTTTACTCATTTGATTCCTCTTGGGCTACTATCGAATTCAACTTATCTTATAGTCATGTTTCCACGACATCATGAGGAACTAACTTATTTGGTATTACCAAGGGCTTATACAAGTTACCAATTTGTATATCTTCTTGGTTTCTTTTATCCTTTCGAGATAACGTCTATTGCGTTAGCGATAAGTCTTTCACACTACGTCTACTTATAAACTTGCACATCAGTTGAACTGTAAGATATTATTATATCTCTACTAACTCATCCTTCTTACGGGTGACTTACCCAGTCATTATAGATTTTGTAGTAATTGTACTTAATTAAATGTATCCATTTAATCTTTCCTTCACATAACTCCTTTTGAGAGCACAACTAATTCCTTGCACTGTTGATTAGACAGTCATACACAAGGCTATGTCTATAAACATTCCA
+
NMJSJLSKSLIKKPSLSIKJLKSKSMNLSKOMMSMPIHHJIMSKLSSKIOLGJRIIHOJMMJMMMIJKOLHHRGINLHSISECDDDKOKNSMNKSJFMKJPNMLMQJOSNPSKMLJMLMSHJRNSJISMKSOQLPHNLSJOKJOLLSSSHSSSKMIJJOFKSKOIKEFEIHIIIKFSMHGKJGHRJHHLPLPKIKJLSMCABA6667>CFF98788655554////1GFGFJOISLLSPSINEGK:69A<?BA999DELOOJJLMMLOSMQLLKMSSNPQKSSLSIKKLLLHJGLKJMSKNSISSJNSKOKNQMSNIMISOKSMNKNOSLNSLMLJSQSSLNMRSJLOJOPSNRPJKSSSJPNMPMSSSMIJMKIFG>?GCJIKSSB87888OSSKLJMSLSMSSORLMSLLIOJSLPLSLLHRJOSGLJSJSSROLOJLSHJPQSMOJKJONFEFEFRILQKNOSONJKISSMLPQNSMSSGJNMPSJKLIQSLRSMINJHLOMHPRSSPLHSMLNQKLSIJIMKJOISSMSNOLROMSMHMHGJJLLHKSSJLLOHFFA?AB>=?2110)*)))58DIHIKSKKNMKSIQNSJIHOSOLMKOSNNJOSJLOSOSLMSNIKSMINIMMKJLLJHIOLSKNLILLKSSHKJHIHMLLJIF
@998_2WVZPS_8
GGAATGTTTATAGACATAGCCTTGTGTATGACTGTCTAATCAACAGTGCAAGGAATTAGTTGTGCTTCAAAAGGAGTTATGTGAAGGAAAGATTAAATGGATACATTTAATTAAGTACAATTACTACAAAATCTATAATGACTGGGTAAGTCACCCGTAAGAAGGATGAGTTAGTAGAGATATAATAATATCTTACAGTTCAACTGATGTGCAAGTTTATAAGTAGACGTAGTGTGAAAGACTTATCGCTAACGCAATAGACGTTATCTCGAAAGGATAAAAGAAACCAAGAAGATATACAAATTGGTAACTTGTATAAGCCCTTGGTAATACCAAATAAGTTAGTTCCTCATGATGTCGTGGAAACATGACTATAAGATAAGTTGAATTCGATAGTAGCCCAAGAGGAACCAAATGAGTAAAACAAGTATTATAGGTAAATATTATGTTTTTCTATCTGAATGATTGTGCCTTGAAAAAGGTGGGTGAGGTCTGTGGGTAAAAATTAATTCCCATCTGGTTTTGGATTTTCTTCGGAAAATTGGTGCAAGAAGCGTGGAGTTGCTAACCATTGCTCAGACTTGTATCGCCAGTAGCACGATAACGATATTTATGAATGTTGTAAGGTGAATAAAAGCCTATGATTTGTGAACATTCCA
+
LMIPPQJHMQNISIPKKLPSMJKNSSJPRMLQSSJPONPIKKLJIPMKEFDDAHNHSNJSMLSOKLMOHJDHJJKG=43334HHHC:AEKPMH?888EFSPONIJSSSRLPLMLNKOJLOJPLJIKGILSSSJIJNMKOPMILQNMSSKGJSIIMC=?:178;A@CA==<<<?>>ADCCAAKJHGKLSKQHMSMKSOSRKMKSQOMSMMMJSQIRJSKNLLMSNISLJHIIJIMIPSSOSSLSSSKJJJDHHLMMIJGSKJSJKLLKMLLKGJMSKNSHSSSMLHJKKGLMQSONKQLNIOSKISLLSMLNQOSQPLSOLSOSMSKSQMMSMILHSNNSSHOIIGHC>==FDINLSOSNNKLNMJNSNKGFHHGGJLLQKNPJLMQMQKPLLKKGHHHMILMIJKRLKIIFILMOQSMJJLKIHJKGIIHFJIJJHIHIIMKLJIHKHHLLKSMSLJHIIIIKRLPNSJJLJLKGGEFSKKOISNIKMGKIMISIJ@A@ACAHRMIOLLLJHFKGGIKNISMINMKKKIJJRNODCEMLMKJK;::::;:429868:<HLJGHHJGHFFGGGJHIKIIIHIIMLJNJGHFEGGGFGEFFDEEEFDDDEEJKKJGEGEFEIHHGFHDDDEGKHIIJGKKGIFFDEHKMJE;999<GD200
@999_2WVZPS_8
GGAATGTTTATAGACATAGCCTTGTGTATGACTGTCTAATCAACAGTGCAAGGAATTAGTTGTGCTCTCAAAAGGAGTTATGTGAAGGAAAGATTAAATGGATACATTTAATTAAGTACAATTACTACAAAATCTATAATGACTGGGTAAGTCACCCATAAGGATGAGTTAGTAGAGATATAATAATATCTTACAGTTCAACTGATGTGCAAGTTTATAAGTAGACGTAGTGTGAAAGACTTATCGCTAACGCAATAGACGTTATCTCGAAAGGATAAAAGAAACCAAGAAGATATACAAATTGGTAACTTGTATAAGCCCTTGGTAATACCAAATAAGTTAGTTCCTCATGATGTCGTGGAAACATGACATCATGAGGAACTAACTTATTTGGTATTACCAAGGGCTTATACAAGTTACCAATTTGTATATCTTCTTGGTTTCTTTTATCCTTTCGAGATAACGTCTATTGCGTTAGCGATAAGTCTTTCACACTACATTCTACTTATAAACTGCACATCAGTTGAAATTGTAAGATATTATTATATCTCTACTAACTCATCCCTCTTACGGGGTCACTTACCCAGTCATTATAGATTTTGTAGTAATTGTACTTAATTAAATGTATCCATTTAATCTTTCCTTCAGCATGACTCTGAGAGCACAACTAATTCCTTGCACTGTTGATTGACGTCATACACAAGGCTATGTCTGTGAAACATTCCA
+
SMISSMSPOJSSLOMSSNKPQOSSLLMSSNPKPNPA@??AISLSJJSJKCGCCFLJLKMPSPLQRONPRLSJSOMHKHSMMOSLLKMHHOSMPNLJLQHLNJSIPNJSSMSLSISJINKEEECDA@AAAHKKSJJMQKIKNLLOJPSHJHJSHD?C>7743-+0=<FDEGHILJMJKSMJLOOSOMQJNMSSKJKNSLMJPSKOSSOSSSPSSQSNJHC@ABAAAA@GFEGLJQSSSHGA@AAAIMHLIHHEGFEHLSGLISKKSFFEFESNMROJGLMSLNOSMKPQSJLMNKLJMJNKINMQMMSJKKLJJKKNKOLOKJLJLSNLHMMHBEH@LNA@AAAFFBBC4*)))**+*))))LIQIJHCDIDIHIGIFIKSILLKLHIJKILPHSIKHHDBCEGEIIGHGFGNJSGMKHIIDBCCBDFFHIHJHGJJHIECGDED?ABB=F?===><?ABACCEG@?;;9899533322711111899::;784/.//.0//---.021/---,*%$$%%&&''&''&%$#$&'&&&'',,123666788888877564433300+*)***)((&%%%%$$%%&389:<<>??>??@??;@?<DDDEDGGMFHEDBB?ABDEDCDCEDD>;99:<=>DBDCBA;;<<962234777:8655557553322///0244510111334.---,,*)(%$$$%'+,57:;;<<93,*'''''&(**+245
@1000_2WVZPS_8
GGAATGTTCACAAATCATAGGCTTTTATTCACCTTACAACATTCATAAATATCGTTATCGTGCTACTGGCGATACAAGTCTGAGCAATGGTTAGCAACTCCACGCTTCTTGCACCAATTTTCCGAAGAAAATCCAAAACCAGATGGGAATTAATTTTTACCCACAGACCTCACCCACCTTTTTCAAGGCACAATCATTCAGATAGAAAAACATAATATTTACCTATAATACTTGTTTTACTCATTTGATTCCTCTTGGGCTACTATCGAATTCAACTTATCTTATAGTCATGTTTCCACGACATCATGAGGAACTAACTTATTTGGTATTACCAAGGGCTTATACAAGTTACCAATTTGTATATCTTCTTGGTTTCTTTTATCCTTTCGAGATAACGTCTATTGCGTTAGCGATAAGTCTTTCACACTACGTCTACTTATAAACTTGCACATCAGTTGAACTGTAAGATATTATTATATCTCTACTAACTCATCCTTCTTACGGGTGACTTACCCAGTCATTATAGATTTTGTAGTAATTGTACTTAATTAAATGTATCCATTTAATCTTTCCTTCACATAACCCCTTTTGAGAGCACAACTAATTCCTTGCACTGTTGATTAGACAGTCATACACAAGGCTATGTAAACATTCA
+
BCDEED7666679:@LQSSKKKISQMDGGSPRLSMJLILIJKLKMJLSSNPSOIKMLKSSIOQOQMJQSINSKLMSORNSSNKSMOLKHSHGCCEEDESMLFKMMHNOPSEEKSSJFJDK9;H899SSSISSKSLJSOJJMJMPSSJJOSMNRFOEKSJJSKFE96667<@DGILKSOKKMSSOLHKSSLLSSKMLHJNNONRLMPJMSSSSSKSSSONSKSPSLKSMSKMSSLSSRSQISKJSSSMNSSPGI:0.--ILOLRKOOKJHJNGEHHSRSNJOKKMM.----->@CE??>?FHMIJSISPLSOPOSNSJSOSSHLSSOIMPSIJSNPMKSNMSJMNLLQSSSOKSSKSJPKQKIGFFGGHHF32225232330==<<95/...0<AJPHHGFEEFEMILELPSJLSRJJHL;:;;LSRNMNKSSMINMMLJSSKQSSSSOSLSJPSILNOSSRLSKJLQQQSNLOSRSSSNRMSSMKIMMJSOSNLLSJLJSFC@CGGGLQIMJHJQFKHGGHMIMILHLJIMLMNMNIMORJSJOLRKKLKMPPSSKISLLHNJLKSSOSSPRHHHDBCBCCCEMQEHSLSKSSKSOKSNJKJONMSPSKROOKSLLJNRNNLJPJGJINIGHHFFGFEFHFD>>=;*&''((&$$
@1001_2WVZPS_8
GGAATGTTTATAGACATAGCCTTGTGTATGACTGTCTAATCAACAGTGCAAGGAATTAGTTGTGCTCTCAAAAGGAGTTATGTGAAGGAAAGATTAAATGGATACATTTATTAAGTACAATTACTACAAAATCTATAATGACTGGGTAAGTCACCCGTAAGAAGGATGAGTTAGTAGAGATATAATAATATCTTACAGTTCAACTGATGTGCAAGTTTATAAGTAGACGTAGTGTGAAAGACTTATCGCTAACGCAATAGACGTTATCTCGAAAGGATAAAAGAAACCAAGAAGATATACAAATTGGTAACTTGTATGACCTTTGGTAATACCAAATAAGTTAGTTCCTCATGATGTCGTGGAAACATGACTATAAGATAAGTTGAATTCGATAGTAGCCCAAGAGGAATCAAATGAGTAAAACAAGTATTATAGGTAAATATTATGTTTTTCTATCTGAATGATTGTGCCTTGAAAAAGGTGGGTGAGGTCTGTGGGTAAAAAATTAATTCCCATCTGGTTTTGGATTTTCTTCGGAAAATTGGTGCAAGAAGCGTGGAGTTGCTAACCATTGCTCAGACTTGTATCGCCAGTAGCACGATAACGATATTTATTAATGTTGTAAGGTGAATAAAAGCCTATGATTTGTGAACATTCCA
+
LIJMPKNJHPGIQLJKJNILLKLOSLMJJMOGSHIEFEDFGHRSLNHMJIHJGIDHLIIQOMRRSOPJOKRSSPNGKFHKGIMSPPMJSHRLLJKJJLGGGOGHJJMLSKSSLKKGHMJKSMJGFFFGNLQJKIKHGHIJHSQSKJHIJGGGIHIGCEA=>?@GNKMIHHIGGGFEHFFCDIHLIHHHHLH?>?>?RJHIHMLJHJKGKHJHEFIEGKHHB<;;<<<?;;;;;@@<>>>?IC@@@@EBBABCFDEDEJFIFJFGKHHSRLSLLOSSJSGGHHQFIKHGGFFJGGFKJKGLDCCDE><<21,+****+)+++''.&&4>FSGGJKIHSLJHQJSMSSLJKKSMKJHRSKHKJGKJSLOIKIKFEFGLKJNPKIJIIJGGJKDDDCCINFSHLOSNHKIKJHJQSSMHGFIFSNMOGJHIMIMKKMHHGMHLLQPQKSJKKESKPSKHIJIKSKLNOJMMILKKHFHKMMOSIGGHKHHJRKJIKOM77778DEGRMMMMGHL77=79SHJIKKNRNKIKMNNLQQKIKOIILJLGFJHEJ;3HJEDCDFIIGFHLMHGGFHEHIIKHJB==>>LKJJHFECCDEEGFDEG=====A@CCDGKHJIIHGGEFJEHEGDCDCCEEEGFFJDECCDDGHIGOSIGGEFEG@?@
@1002_2WVZPS_8
GGAATGTTTATAGACATAGCCTTGTGTATGACTGTCTAATCAACAGTGCAAGGAATTAGTTGTGCTCTCAAAAGGAGTTATGTGAAGGAAAGATTAAATGGATACATTTAATTAAGTACAATTACTACAAAATCTATAATGACTGGGTAAGTCACCCGTAAGAAGGATGAGTTAGTAGAGATATAATAATATCTTACAGTTCAACTGATGTGCAAGTTTATAAGTAGACGTCATGTGAAAGACTTATCGCTAACGCAATAGACGTTATCTCGAAAGGATAAAAGAAACCAAGAAGATATACAAATTGGTAACTTGTATAAGCCCTTGGTAATACCAAATAAGTTAGTTCCTCATGATGTCGTGGAAACATGACTATAAGATAAGTTGAATTCGATAGTAGCCGGAATCAAATGAGTAAAACAAGTATTATAGGTAAATATTATGTTTTTCTATCTGAATGATTGTGCCTTGAAAAAGGTGGGTGAGGTCTGTGGGTAAAAATTAATTCCCATCTGGTTTTGGAA
+
MLMOJLLMLNSMLNOMIJJKKLNJHOSMIKNKSNM::::;JLNJKLHLJMCPILKISNKRLPOPSKOOLJMIJOPHKIMHIIJHMPLPIIORQSNSNLMLJKKIKIISNROKSKQJRINRQPLSIKHBGEOMPMOMPLMSLMJSISIMOLIJJDA@=06557::::JJIIHLLKLHJHGHLJSNHIINLSMOKNHIGPLSONMGJMMOLLKJIFGAEEGDJIHGJLRJHFF++++++CIGJMSELISGEFEEFLJHGJKHQSJHJIHMQSDEHKMQNMSIQGSQLJLSJLFJSSNJSPKLFBDHSMLSNJIHLLJSLIKMMSILSLGNKIJSJJLJJMSSKSIKJIKOLSILKOIHLPIKGLJIQLOMKHIIHFFFGJGMHHFFEEGHHFEGEEEDELHGGIIIGLJMGIKI<;;;;PKMLPLGGJISON@@@@@HSLLSKLHIJLLSSQLPHJOHKISLMSKKOKMIHLDEBLPLLLHGJHIHHHGGGKJKGIIHLPFMMLPLSMI<;A<=HIJHJHGIIGEF
@1003_2WVZPS_8
GGAATGTTTATAGACATAGCCTTGTGTATGACTGTCTAATCAACAGTGCAAGGAATTAGTTGTGCTCTCAAAAGGAGTTATGTGAAGGAAAGATTAAATGGATACATTTAATTAAGTACAATTACTACAAAATCTATAATGACTGGGTAAGTCACCCGTAAGAAGGATGAGTTAGTAGAGATATAATAATATCTTACAGTTCAACTGATGTGCAAGTTTATAAGTAGACGTAGTGTGAAAGACTTATCGCTAACGCAATAGACGTTATCTCGAAAGGATAAAAGAAACCAAGAAGATATACAAATTGGTAACTTGTATAGACCTTGGTAATACCAAATAAGTTAGTTCCTCATGATGTCGTGGAAACATGACTATAAGATAAGTTGAATTCGATAGTAGCCCAAGAGGAATCAAATGAGTAAAACAAGTATTATAGGTAAATATTATGTTTTTCTATCTGAATGATTGTGCCTTGAAAAAGGTGGGTGAGGTCTGTGGGTAAAAATTAATTCCCATCTGGTTTTGGATTTTCTTCGGAAAATTGGTGCAAGAAGCGTGGAGTTGCTAACCATTGCTCAGACTTGTATCGCCAGTAGCACGATAACGATATTTATGAATGTTGTAAGGTGAATAAAAGCCTATGATTTGTGAACATTCCA
+
NLSPKLNSJOJHMSIPIOJLLLSSONIJINKJHMKLOLJJJIRKJNIMKSLNONLSLMMMSQSOOSMSOKQPSSOPLRKKJMMSKKHJNOSNKSLJHIMIHJKMSJJOSMJSJMENIHLHHNMC99999KSSQSSKRHMNMISLKLMSLMLORDCKG8D?1114EEJIA?@@@FEISLSKIKSSLMSMMSJSNSPLLOLLSKMLSSMSSOSSSJIGMKLQKIQSHJKLJISHIKILNMOMMSFCCCCHGGHIHIGIJIHIKIFHGSLKNLNSPMOMSQMJSMKNMSNMHMHJLNSPPSOHJRSSNSH@@<:8964.(%$$$%&&')*21///////JKJNIHHHOINOSLMLSOOSOSKSIKJSSSNSLJHIIIHKOMSMNJSMMLMSOKLIPHMNSLKSMOMOSOKSJNSMGPSOPKLNLSONIKGLJKSLRSSIKOJIJSLNKRJNSSPMMREFEENQIKSONJMNMMLKSK>?=EAQSNJKKIPSSSSLOSLSCCBBDNOPSSSJSFG66=77KRKRLSSSJSJJKMLNSQKGIKMKRSLQIJIG@CAFKGFGGIKLJSMPLLFKFJGSSKIMPOKLISKSSRJPGFGHIOKJKKIHFFFIHGHFIMKMMSIJHKKSJNKIJHKKILOLIKIGHKIKHHGIJPRSNJMIGIGIHHH
@1004_2WVZPS_8
GGAATGTTTATAGACATAGCCTTGTGTATGACTGTCTAATCAACAGTGCAAGGAATTAGTTGTGCTCTCAAAAGGAGTTATGTGAAGGAAAGATTAAATGGATACATTTAATTAAGTACAATTACTACAAAATCTATAATGACTGGGTAAGTCACCCGTCAGAGGATGAGCGTTAGAGATATAATAATATCTTACAGTTCAACTGATGTGCAAGTTTATAAGTAGACGTAGTGTGAAAGACTTATCGCTAACGCAATAGACGTTATCTCGAAAGGATAAAAGAAACCAAGAAGATATACAAATTGGTAACTTGTATAAGCCCTTGGTAATACCAAATAAGTTAGTTCCTCATGATGTCGTGGAAACATGACTATAAGATAAGTTGAATTCGATAGCCCGAGGAATGAAATGAGTAAAACAAGTATTATAGGTAAATATTATGTTTTTCTATCTGAATGATTGTGCCTTGAAAAAGGTGGGTGAGGTCTGTGGGTAAAAATTAATTCCCATCTGGTTTTGGATTTTCTTCGGAAAATTCGTGCAAGAAGCGTGGAGTTGCTAACCATTGCTCAGACTTGTATCGCCAGTAGCACGATAACGATATTTATGAATGTTGTAAGGTGAATAAAAGCCTATGATTTGTGGAACATTCCA
+
;A@A:::9:ABCBCBENLSNLSSJNKSSSMPFGGEFGJHJJJJSJSSNMSKSOJIKGFDFB@@<997711128@EGLKJHSNIJMJJSSPMJJJKHEFHIIFGDIHGEBCDIEF@?>;:899<FJHDDCEEJSJGMHHKLKJQKSPSLPIOSLFFCB7@+*))*/,/*)(%%&&%$%''122222113;=98889EFFGFHKJIKSHLKLNJMJILSNK@@>?ALLJGHFEEEINLMROMILMJILKEFFCCEEEHJDEEFDEDDDAA?76771=222@AEBPMD<DBBHSNMKHNIJKKOKOSNSJEA;;111((((((*4499:@DCD98888NJOSFGKGFOHPSLMJORISLSDDHEFJMILS=4..../,+*+-/.,,/22300)((((*+,.,--.677-,,,,9:;CDGGA@SSGFFDEQIIHKIJMMQJSJOJDHJHQH*))((.-..CCHFFFGLGFGFCDGIHJSSONKFBCSMJHFFCCCM@<ASINOJJKHNQDDSFF:::::QSNOMNSNLSGHMCABCDGFFE)(((*677;;9779;DEEDECDDDEGHOHKEEDBA=;;;<,,///0001>JD@AA@@ECDFIFFEIOSNOOB@@@@SSJIIQIIHKMJJIJSLIGJHGI?>****,*('''(1((''
@1005_2WVZPS_8
GGAATGTTCACAAATCATAGGCTTTTATTCACCTTACAACATTCATAAATATCGTTATCGTGCTACTGGCGATTCAAGTCTGAGCAATGGTTAGCAACTCCACGCTTCTTGCACCAATTTTCCAAAGAAGAGATGCGAAAGCCGATGGGAATTAATTTTTACCCACAGACCTCACCCACCTTTTTCAAGGCACAATGATTCAGATAGAAAAACATAATATTTACCTATAATACTTGTTTTACTCATTTGATTCCTCTTGGGCTACTATCGAATTGAATTATCTTATAGTCATGTTTCCACGACATCATGAGGAACTAACTTATTTGGTATTACCAAGGGCTTATACAAGTTACCAATTTGTATATCTTCTTGGTTTCTTTATCCTTTCGAGATAACGTCTATTGCGTTAAGCAACAAGTCTTTCACACTACGTCTACTTATAAACTTGCACATCAGTTGAACTGTAAGATATTATTATATCTCTACTAACTCATCCTTCTTACGGGTGACTTACCCAGTCATTATAAATTTTGTAGTAATTGTACTTAATTAAATGTATCCATTTAATCTTTCCTTCACATAACTACAAAATTTATAATGACTGGGTAAGTCACCCATAAGGATGAGTTAGTAGAGATATAATAATATCTTACAGTTCAACTGATGTGCAAGTTTATAAGTAGACGTAGTGTGAAAGACTTATCGCTAACGCAATAGACGTTATCTCGAAAGGATAAAAGAAACCAAGAAGATATACAAATTGGTAACTTGTATAAGCCCTTGGTAATACCAAATAAGTTAGTTCCTCATGATGTCGTGGAAACATGACTATAAGATAATTTGAATTCGATAGTAGCCCAAGAGGAATCAAATGAGTAAAACAAGTATTATAGGTAAATATTATGTTTTTCTATCTGAATCATTGTGCCTTGAAAAAGGTGGGTTTTGTGGGTAAAAATTAATTCCCATCTGGTTTTGAATTTTCTTCGGAAAATTGGTGCAAGAAGCGCAAAAGTTTCAGACTTGAATCGCCAGTAGCCACGATAACGATATTTATGAATGTTGTAAGGTGAATAAAAGCCTATGATTTGTGAACATTCCA
+
@?BISFCCBCEIGHEGJNKKLGOPOOQJPLLLOSSSPIJHDFEDEDISPSLIOMSIJLHSKPPSONHHMILISOKHNKLIJKKSKKSOSKSJHIGGEGKOJISSPKSRJRLIMSFHCCDD<@B'''')-.*'''&&'''+,/0,,,,<>?EKNKFDLNJLEEQLEMMLPKISOMSMLJGFEDGGABHJJMJOILIJKKMSJSSSKOMKLLSNOLSOSPNIJSISSKEFEGKLHHKKLONNSKSSKKSMFHIKHJHJGE4444621114,((()-(('%%(()..//BJGIIJJISSLQMQIIISIRLMLNJSSNMMNSILSMFGHFGQJJIHPLIISMNKJLMQSJKGIEJ01OLIIKNSLSOIKOIJIGC99:::8-))&<EKIIMMNNNLPMLIHMKSGJMSJLIGHE??1110../0AADDMKIFFLNHRMMKNSLRIPNLKJSRHIRLPMKJOSONOROMKOKLSSOQNJSIJOPHSSSSNQHISMJQJSKLSMRMLQJLKSJRMIKNJRNNKILMLSJNMHKHJLPJEG@@@AKLIKJSNJIJISIIMNMIKJHHMIGJKISOSRPJMI@@;<EGGIIIJJLHHINIHOJICAD=>>>>ACBB@@?>::41&&$$'*,456669<>FFFECDBDCBCC@@@ABEFHGIHCAA>>>?@BCCDCBB@@BCEDBDB@>=755310'&&&&(./.,-000/046554447<=>@@AGFCEFDCBCAABCCACAA@;;888796633221124458866656,++*))(((),,-69;<AABAACCDDBDEBCFAIHGFFFHIHEFGEDECDDCCCAAAABFGHGC::999:7111466BDHGFGFFFCDBCBDACBDG@B><;<:;::/.../655678<>>>???@A?>=<;;<=?ABAA>>>>=?BA83223?>>@AAADEEKHGBCC><;;;;:4/+*(%%$####$'))+,,111223346689;<??@BEFFFFFEIIA<<77CEEFEDB;872/+***)*'%$####$$#$$$$&'''()*++,,----+,,*&%&()-027899;<<<>>>?A@BCBB@???@@@@BACBA@??><941123555556677554
@1006_2WVZPS_8
GGAATGTTTATAGACATAGCCTTGTGTATGACTGTCTAATCAACAGTGCAAGGAATTAGTTGTGCTCTCAAAAGGAGTTATGTGAAGGAAAGATTAAATGGATACATTTAATTAAGTACAATTACTACAAAATCTATAATGACTGGGTAAGTCACCCGTAAGAAGGATGAGTTAGTAGAGATAAAATAATATCTTACAGTTCAACTGATGTGCAAGTTTATAAGTAGACGTAGTGTGAAAGACTTATCGCTAACGCAATAGACGTTATCTCGAAAGGATAAAAGAAACCAAGAAGATATACAAATTGGTAACTTGTATAAGCCCTTGGTAATACCAAATAAGTTAGTTCCTCATGATGTCGTGGAAACATGACTATAAGATAAGTTGAATTCGATAGTAGCCCAAGAGGAATCAAATGAGTAAAACAAGTATTATAGGTAAATATTATGTTTTTCTATCTGAATGATTGTGCCTTGAAAAAGGTGGGTGAGGTCTGTGGGTAAAAATTAATTCCCATCTGGTTTTGGATTTTCTTCGGAAAATTGGTGCAAGAAGCGTGGAGTTGCTAACCATTGCTCAGACTTGTATCGCCAGTAGCACGATAACGATATTTATGAATGTTGTAAGGTGAATAAAAGCCTATGATTTGTGAACATTCCA
+
JKLJJINMHNSNPSSLMKMOSSSLKQIJQJJJIHSHKGGFHKJNMJGMHJISBFCEJ;44556<86767<AEEDLSLKSONNPNJKMPSNSJLLIJHKJKJGOIKKSRSLOSQLKILHKMKSLNLSISJNMKQNHHNLJOIKSSLMSSSMPJMPNLKKJCFJGMLSOSISKMKJKKKGJKMHLHLPSLSINSLPOJSMQJKKMLNJSMJOSKLJHKLSSJNSILHJKOGHNBCCBCGSSSLJJGKJKJJGIFGLHKHGGKJPSLLLJN?>>>?KSMSKJHRSNNJSOKKPJLPMKNMLSKSIMJSMSLMKIRQSJQPNNPPPRLSOJISJIKKOJKSSOSQSMSJLLKMSSSLHOOJOKQNKLJILMQJSLMHGGIJLNSKRNEGENMSJSPJHIKJOKJSPPJSKNRSOKSIIILMMJHIJKKJIIGJHJHJJIIKIIJJSJPLMNLJSMNSSSKKPFGFGSKPMNSPNMQMSMGBFNSOSNSNESSSKMKSKSNSOSSJQOSNOSJMJNLLIKJSJPMSLMSIIHSOKSPNS6000HOSRJNRMNGHFEGIFFDIMKQSJJLONOHHQQMJKNQJNKLKJQKMRSSKNISKMLKLJMHIIINJKIHLKIOSMQFHJLKSSLQLMKJIKRORIILJLSNNQSJIPPLKJLHLIJSNKPK
@1007_2WVZPS_8
GGAATGTTCACAAATCATAGGCTTTTATTCACCTTACAACATTCATAAATATCGTTATCGTGCTACTGGCGATACAAGTCTGAGCAATGGTTAGCAACTCCACGCTTCTTGCACCAATTTTCCGAAGAAAATCCAAAACCAGATGGGAATTAATTTTTACCCACAGACCTCACCCACCTTTTTCAAGGCACAATCATTCAGATAGAAAAACATAATATTTACCTATAATACTTGTTTTACTCATTTGATTCCTCTTGGGCTACTATCGAATTCAACTTATCTTATAGTCATGTTTCCACGACATCATGAGGAACTAACTTATTTGGTATTACCAAGGGCTTATACAAGTTACCAATTTGTATATCTTCTTGGTTTCTTTTATCCTTTCGAGATAACGTCTATTGCGTTAGCGATAAGTCTTTCACACTACGTCTACTTATAAACTTGCACATCAGTTGAACTGTAAGATATTATTATATCTCTACTAACTCATCCTTCTTACGGGTGACTTACCCAGTCATTATAGATTTTGTAGTAATTGTACTTAATTAAATGTATCCATTTAATCTTTCCTTCACATAACTCCTTTTGAGAGCACAACTAATTCCTTGCACTGTTGATTAGACAGTGCAAGGAATTAGTTGTGCTCTCGAAAAGAAGTTGAAGGAAAGGATACGTTAATTAAGTACAATTACTACAAAATCTATAATGACTGGGTAAGTCACCCGTAAGAAGGATGAGTTAGTAGAGATATAATAATATCTTACAGTTCAACTGATGTGCAAGTTTAAGTAAGTTCAACGTAGTGTGAAAGACTTATCGCTAACGCAATAGACGTTATCTCGAAAGGATAAAAGAAACCAAGAAGATATACAAATTGGTAACTTGTATAAGCCCTTGGTAATACCAAATAAGTTAGTTCCTCATGATGTCGTGGAACTTCTTATAAGATAAGTTGAATTCGATAGTAGCCCAAGAGGAATCAAATGAGTAAAACAAGTATTATAGGTAAATATTATGTTTTTCTATCTGAATGATTGTGCCTTGAAAAAGGTGGGTCTGGGGTAAAAATTAATTCCCATCTGGTTTTCGATTTTGCTTCGGAAAATTGGTGCAAGAAGCGTGGAGTCAGCCCGTTGCCTTTCAGCTTGTATCGCCAGTAGCACGATAACGATATTTATGAATGTTGTAAGGTGAATAAAAGCCTAGATCTGAA
+
/77==?@?<<=>BDDJGJGKJHDD=;:;<HIJNRSILJLNHSSLKHHSSOJJJIPHJJKHHIGLPLKOJJHJGFHJHHNJNHIMLMINKOILIKIIMLMPKKSNSKFDDE@B;92,+**,1/6:<>ACFHHJJJMIOOJPNSNPIIKMSRSJHNGMIILJJMJLKKQPSJSSJKNKMOPOOSNKHNNROPMIKMGFGFFHHOLKKLSQSOLPOQNJKOSNMLPNMKPSMMJROOISSOOJJMJLSRMJKLLRLSLSLLQSONQHMPNISSJSPKSNOJLJLRLLSLSNJIJGSKS@@@@IMIJKONPPPLQSSOLSLKSMRSSKEEKSJLLLNRNOSSLSJRSKSNOSSSOQMLLKKLSKKSSJQSHC79))++-,---4/89:@BBBGKLJOPISKNQSNOKSSNHDJJKSKSLSSJDBBCBOSPLOQIMIMSSSPJKHKPLJMSPKKSMMOOKIMKKQKPMMJLKSLMSMSIOMKKHOSHKHIKONIPSOKSLOSNSOMOLGMKKHBBCBBJIHLSRJIKILKOIKLLSQKOLNMOJSMJMOGJFJIRMOSRKLMLSJJSJSKSKSKSJIJ<;?=ADJIHIQPLNMKQGG::::<<000EFGHGFHJINKL=86551012*)))(('&%%%%&())/***+.0/0/..)&&'&()))&%&&'(***))&&''''++++/7754455=?@@BA>>;;;>>CEGJED?=>8766566795444699724556999:CC@?=?A/1BBBABBAAAAACABABCDFFFGJEEEBAABABDCAABBBADCCA71--,--.,&&&&&'566666:;?>?>=:88;?ABBBCBBBCDEGFFEGFDJJLGGHGHGKEHEHFBCDCFFE<:::<BBEEGEEDEGHIGDEFEHINGFEDCDDCEGDFED@?=>>@@?AA@?<579:<>=<:96200/0/.+('&%$$##$##$$%)12233332210000/-,,,-/-)(('%&*3778;<<;<=656568CDC@@>@@AA@@?>?>>>>>A@@A?@@ABFGMID>===;;;<<=>>>@@@@@@=;;:;8643/.,+&&%&'/,89:;JHECCDECDA<>CCDEEFED:8778;<846659?@?@@@?9987876676431.))&%%$#$$$'''($$$$$%#$%%$%%*,+*))*+-558::911112A===<<??<A?>===???><::999897665431-,)(&%#"##$
@1008_2WVZPS_8
GGAATGTTTATAGACATAGCCTTGTGTATGACTGTCTAATCAACAGTGCAAGGAATGAGTTGTGCTCTCAAAAGGAGTTATGTGAAGGAAAGATTAAATGGATACATTTAATTAAGTACAATTCTCAAAATCTATAATGACTGGGTAAGTCACCCGTAAGAAGGATGAGTTGGTCGTATAATAATATCTTACAGTTCAACTGATGTGCAAGTTTATAAGTAGACGTAGTGAAAGACTATCGCTAACGCAATAGACGTTATCTGAAAGGATAAAAGAATAGAGAAGATATACAAATTGGTAACTTGTATAGCCCTTGGTAATACCAAATAAGTTAGTTCCTCATGATGTCGTGGAAACATGACTATAAGATAAGTTGAATTCGATAGTAGCCCCAAGAGGAATCAAATGAGTAAAACAAGTATTATAGGTAAATATTATGTTTTTCTATCTGAATGATTGTGCCTTGAAAAAGGTGGGTGAGGTCTGTGGGTAAAAATTAATTCCCATCTGGTTTTGGATTCCTTGGGAGAATTAATAAGCGTGGAGTTGCTAACCATTGCTCAGACTTGTATCGCCAGTAGCACGATAACGATATTTATGAATGTTGTAAGGTGAATAAAAGCCTATGATTTGTGAACATTCCA
+
777EIGJIJHPEBCACFA?CEDDBACA<?<BACDGDDCDDKEFDEFHGCCDE@?=>.----5888753222:<=DD@@AABFEBCCBC?CHEDDD@CC>HKHDEEAAAA76660&&&&&+++-))'''(*@0...1CBDCBCDDEC=<;;;<<=<9>.--55>;<><<<<<88877666466455+(''+****)***/00444<;64567>CDCF?;;;998722-,,,./5430.(((1127AB887772111116.10/'&&'+/,+&%&()))&&&&&&(,++*****'(*,8886654'''''(11388B::;BCCAAB@@GHLOLONKHLIA@@0////011+**+4CGII<6100111777;:312:;GGE>=33333<<<;===:0<<<=@@CCCHOJLHGEIGBHKIIHLSISJMM?@?@CJPSSSNIJIQLDNSQJIN>=/////ILIGJMONMJQCBESSILNJKOIILKKKCBBC>???<<;>LJFGEEE9:C<=FGDDBCAA+*(&&%%%'%&''()())'&&&&&'->>BGGKMSGFGEGLKJIA<=888;;=B?>9934489<>GIIGIDCEEFGGGPHIIIHF;9888:>==;>>EIBAAB==;93BCCBA87779468;;=;;;4-+
@1009_2WVZPS_8
GGAATGTTTATAGACATAGCCTTGTGTATGACTGTCTAATCAACAGTGCAAGGAATTAGTTGTGCTCTCAAAAGGAGTTATGTGAAGGAAAGATTAGATGGATACATTTAATTAAGTACAATTACTACAAAATCTATAATGACTGGGTAAGTCACCCGTAAGAAGGATGAGTTAGTAGAGATATAATAATATCTTACAGTTCAACTGATGTGCAAGTTTATAAGTAGACGTAGTGTGAAAGACTTATCGCTAACGCAATAGACGTTATCTCGAAAGGATAAAAGAAACCAAAATACAATTGGTAACTTGTATAAGCCCTTGGTAATACCAAATAAGTTAGTTCCTCATGATGTCGTGGAAACATGACTATAAGATAAGTTGAATTCGATAGTAGCCCAAGAGGAATCAAATGAGTAAAACAAGTATTATAGGTAAATATTATGTTTTTCTATCTGAATGATTGTGCCTTGAAAAAGGTGGGTGAGGTCTGTGGGTAAAAATTAATTCCCATCTGGTTTTGGATTTTCTTCGGAAAATTGGTGCAAGAAGCGTGGAGTTGCTAACCATTGCTCAGACTTGTATCGCCAGTAGCACGATAACGATATTTATGAATGTTGTAAGGTGAATAAAAGCCTATGATTTGTGAACATTCCA
+
MMJLSOSSSLSSSNMKSSSSLRNKSKSMSOPSSNOLQPJGSSQOSLIKSJIKLLJNSOSOSSSRSSQSSJSKSSOKKRJJJSLLMMEJGSNKQSKHQSSMLJMHMMKJOSKSJSPJSLHSKPOLSIHIJIMSINSOSJJRJOLSJNQLMF;999:IFDEEGSHLSMOSJJJIMCCCCIKJLJSOMNRMLMMKRKNLILMKKMMIOLRLSSOOLJSMOSSHHE=<<=>>??GKNSJKMQOKQSJNJPJKKHLLIFEEFIFIKNIFJQ=:::999IHKNIIDLQNPGDB@<(%%&(*+,,+,,357777?@ASQOMOLKOLSNMSISKLMNGIJLHA546,*****+,=>;;;;986678CHSIFEEEEJHHIKNLMPNISMRPOMJMGIJISJMSQLSSPLLLJPRSSSMMOQLILGIGJKNHHHISMJSNHSMHMSLMKJKLLRJNJSSOJLKMHMKHKJKLLSIQJPOIEGLSMKNLSMHHJJPIHIJKHDEEDFF=<<<2.-,,'()),;<<=@ROLKJNLGIKKPIABCIIPJNSECCCBBBEKSILHIKSSNMMSMLIJJJKJNLLIHJIQLLKJJLLIIFHFHLJLJJQHSSLJKIHJJHRJLIILKJJMMSOKFGHHIKJLIHLLHNIJLLJGHIPMOJKLGBCB---
@1010_2WVZPS_8
ACTGGAATGTTCACAAATCATAGGCTTTTATTCACCTTACAACATTCATAAATATCGTTATCGTGCTACTGGCGATACAAGTCTGAGCAATGGTTAGCAACTCCACGCTTCTTGCACCAATTTTCCGAAGAAAATCCAAAACCAGATGGGAATTAATTTTTACCCACAAATATCACCCACCTTTTTCAAGGCACAATCATTCAGATAGAAAAACATAATATTTACCTATAATACTTGTTTTACTCATTTGATTCCTCTTGGGCTACTATCGAATTCAACTTATCTTATCATCATGTTTCCACGACATCATGAGGAACTAACTTATTTGGTATTACCAAGGGCTTATACAAGTTACCAATTTGTATATCTTCTTGGTTTCTTTTATCCTTTCGAGATAACGTCTATTGCGTTAGCGATAAGTCTTTCACACTACGTCTACTTATAAACTTGCACATCAGTTGAACTGTAAGATATTATTATATCTCTACTAACTCATCCTTCTTACGGGTGACTTACCCAGTCATTATAGATTTTGTAGTAATTGTACTTAATTAAATGTATCCATTTAATCTTTCCTTCACATAACTCCTTTTGAGAGCACAACTAATTCCTTGCACTGTTGATTAGACAGTCATACACAAGGCTATGTCTATAAACATTCCA
+
&&&'*39:77866777FDJLJSMOGSSICBFFDGOSNSLGHIHGJSKJMKSLQSNKSKOIMIJKJKSMOSMKMIJHGKLHKSGIGHGFFGHHSAA@@AEKHLNOIJKJLILSLSPIGIFD=@B,)77789;FEHDJSLJNOQNOSPNILFKOSOJHGEACA10//-.*''*,-,+,00.0?>8:A?@LLKMSLLJQSMLQSNMKJID?>>BBIJJSJSOOSJHLLSSMMPMSKRSOKNPMSSLSSNSGSMSKNNSISSMKKMOSSQSKH2.-./1;?AED@8555533111456BBCA>I=>LHJIKRSSRPSPSSKNJNJJSMSKKOLLLSOMPOMMSSKSONPLMSNKJSMSKPSISQSLSPMQKPLMJKI44FGIISIKF<IIHBH823BCDLSSQSSLMQSPMKORSNSNOPSRNPLSJJNKJSOKPMPPMMJOQQPKSKNHA>>>>ANKOMQSJPMJOLJNRNLSKPLSISSSNSRLSOSHIMSKSLSKMJLNLLKSLHIESDCBA00/,,7?==EFKJLJSJKLMNKSKSLKJJIPKJHSIKGKLGQOHMHLSSJIIHIE@88<<?FDCCEDDDIHHHJHKIKIMH;:?>;;;==899JGIJIKHHKKJIILMJSQLJJA???;:;78932222>@EEEEEFIDBAAADHGGGHGKF
@1011_2WVZPS_8
GGAATGTTCACAAATCATAGGCTTTTATTCACCTTACAACATTCATAAATATCGTTATCGTGCTACTGGTGATACAAGTCTGAGCAATGGTTAGCAACTCCACGCTTCTTGCACCAATTTTCCGAAGAAAATCCAAAACCAGATGGGAATTAATTTTTACCCACAGACCTCACCCACCTTTTTCAAGGCACAATCATTCAGATAGAAAAACATAATATTTACCTATAATACTTGTTTTACTCATTTGATTCCTCTTGGGCTACTATCGAATTCAACTTATCTTATAGTCATGTTTCCACGACATCATGAGGAACTAACTTATTTGGTATTACCAAGGGCTTATACAAGTTACCAATTTGTATATCTTCTTGGTTTCTTTTATCCTTTCGAGATAACGTCTATTGAGTTAGCGATAAGTCTTTCACACTACGTCTACTTATAAACTTGCACATCAGTTGAATTCGATAGTAGCCCAAGAGGAATCGAAATGAGTGAACAAGTATTATAGGTAAATATTATGTTTTTCTATCTGAATGATTGTGCCTTGAAAAAGGTGGGTGAGGTCTGTGGGTAAAAATTAATTCCCATCTGGTTTTGGATTTTCTTCGGAAAATTGGTGCAAGAAGCATAGAGTTAACCATTGCTCAGACTTGTATCACCAGTAGCACGATAACGATATTTATGAATGTTGTAAGGTGAATAAAAGCCTATGATTTGTGAACATTCCA
+
IJMLSIJOLPQIIQLMSSJIIIJLMSMSKNKNJMLQJHJSNSSMMSJMPIMOJKLIHHQLJIJIQSSRRSLKKSOLROSISKJKHIMNOPJKFFGMSSOMSSJINLNMNOJKJHQIJIPSSSSFJJPNMSNMMPMMQNRNLMSSMSNSLSSJNHHSJSPSMLRKIMMJLNMSSPLJSHSLKSQKSSSRJKSKRSSMRMSJONJSMIKSPSLOSOSLMKSMPRPSSSPMOMROKOSLSLOJSNNLNMLJMSEFJFHHCCPLLSNJMMSGEHGJHJQMSSOJSSMJQRQKJLPLJJLSSHHFIFFNQSISQPNRSPSLI64544BECDPSJJOSIQSSOLSLOLSPPQLSNKPSSIPSLMSSKSHHJHHHHDB@AAB<=;;=<A0000136<=@FIFFEFGEDEDEECE=,,HGHHHHKJA:999LOIJKPSMHPHQKMSRJLJOONJRSNLSMOIJNOMJSSKIIHKFHHIFHKJFCDCDDACC8111130///-,+*&'&*,128:=AAABCDEB@@>>?4444AB?>>?B?ABCCEEEDFEHIJLFDHGLLKLHFIRMNJLFHGHLOIHEEFFHISSKKMIGFFD>@CCCCEJOKFKGECFF>>>=<??>?>>:40/-+*)&&(-,,--001))(((23555/----;@ADECBCBB@?=<==>A@>=>>?DHDCDBDCAAECCBA?@@?>=<;<>>@ABCGFFFDDDDDCDEDDFEFDEDCCCBCA
@1012_2WVZPS_8
GGAATGTTCACAAATCATAGGCTTTTATTCACCTTACAACATTCATAAATATCGTTATCGTGCTACTGGCGATACAAGTCTGAGCAATGGTTAGCAACTCCACGCTTCTTGCACCAATTTTCCGAAGAAAATCCAAAACCGATGGGAATTAATTTTTACCCACAGACCTCACCCACCTTTTTCAAGGCACAATCATTCAGATAGAAAAACATAATATTTACCTATAATACTTGTTTTACTCATTTGATTCCTCTTGGGCTACTATCGAATTCAACTTATCTTATAGTCATGTTTCCACGACATCATGAGGAACTAACTTATTTGGTATTACCAAGGGCTTATACAAGTTACCAATTTGTATATCTTCTTGGTTTCTTTTATCCTTTCGAGATAACGTCTATTGCGTTATCTCGAAAGGATAAAAGAAACCAAGAAGATATACAAATTGGTGACTTTATAACCTTGGTAATACCAAATAAGTTAGTTCCTCATGATGTCGTGGAAACATGACTATAAGATAAGTTGAATTCGATAGTAGCCGAATCAAATGAGTAAAACAAGTATTATAGGTAAATATTATGTTTTTCTATCTGAATGATTGTGCCTTGAAAAAGGTGGGTGAGGTCTGTGGGTAAAAATTAATTCCCATCTGGTTTTGGATTTTCTTCGGAAAATTGGTGCAAGAAGCGTGGAGTTGCTAACCATTGCTCAGACTTGTATCGCCAGTAGCACGATAACGATATTTATGAATGTTGTAAGGTGAATAAAAGCCTATGATTTGTGAACATTCCA
+
NINSNRSSLPOLJSSQJNQLSSSMSOSSPJGI@?@??EHEELIDCHKNKSKOSSIIRSMIFIHJSRSKLLMKSINKDOLMMNIMRKKIJLIIIGJNKQQSMPLMSMQNKLRSSLSMMOJO<<PKHLSJSJLKSS1///1<)((''')DKGBBB@BBBCFSNHNJHEDEEGKJSMJOKILJMLMNPLLQNQMMMSJSELLNLSPSMSHPSKQSOKIPOPSLSSMQOSLLJPRKKRQMSSIQSEKOC8888DOJISSMIIIGSSNLSMPNHHKIKHJLSPNJKSMLKLJLHQGIMNSSSQNIOKJNQSHLHGJPBBBBBOMM;;;;=PPNNKLLMKLLNOJHILKNNNOKSKLLKLSKKNKKOPSKKNK42,,,+0,1/,01+))))*,9CDCFGJIMHJOSSMRHIIHHKNSILFGGDFGF>EGJGGFB@<:6432016332465545443++++++&&&%%%(**+8<@FADCBCGEFH=@A?ADECBABCC;8989:77789<<:==9888886666899:;:333322-,,,,557893.-,,.45578:;<<<=<<<<;;<==>@?>>=>>>>??>??@ABGI:::967///00:99:@BKFFE@CGRPRIILHHOFFDCCDBEHJGGEB>?@EIOIFDFEEDC@@??<=?CDCA>;;<A;66555=?>;8:5&&&&'((())((+0156=><:::444<<<;;::744/,,-+-...777777::;:956567=;;::;<<>?>>??:00//4>>>??@A@?@AAAB@@.,***3389<<<===<:<<
@1013_2WVZPS_8
TTTTACCCACAGACCTCACCCACCTTTTTCAAGGCACAATCATTCAGATAGAAAAACATAATATTTACCTATAATACTTGTTTTACTCATTTGATTCCTCTTGGGCTACTATCGAATTCAACTTATCTTATAGTCATGTTTCCACGACATCATGAGGAACTAACTTATTTGGTATTACCAAGGGCTTATACAAGTTACCAATTTGTATATCTTCTTGGTTTCTTTTATCCTTTCGAGATAACGTCTATTGCGTTAGCGATAAGTCTTTCACACTACGTCTACTTATAAACTTGCACATCAGTTGAACTGTAAGATATTATTATATCTCTACTAACTCATCCTTCTTACGGGTGACTTACCCAGTCATTATAGATTTTGTAGTAATTGTACTTAATTAAATGTATCCATTTAATCTTTCCTTCACATAACTCCTTTTGAGAGCACAACTAATTCCTTGCACTGTTGATTAGACAGTCATACACAAGGCTATGTCTATAAACATTCCA
+
@>GFBCGJGI=;;::;:=>MIPPJKB<SNJSSMSSSKJHJ>====OMMSIJHJOOSJKSMGSKSIKDHFGCC@@AAAAAA?@A@@CBBACMKLRSIOLINOJEEHSJSJGKMOISKMLHJGHGE;:631,,,,,,0311111;:;<CDDGOMIIGHNSSSSOJNLJLLMJLSIHGIGHELIMOSPMSSISOSSSKSPLSSSNKOMLNILKHNGB>>557695820=0>HHHKIEFEFGSNSJJQPQSSISSGSIJSSSSJSQNSKKIFEGS>>=:91101136>=@GHQJLMNRGGHIGLJKLOLJNPPPNRMSSGKJDDDDCEGFLNJMSSNSMOE@A@CFLHGLIHJGDEEG>?8776:883334;;GHIGSMKPOSKNLKHOMFEEDBDCCIKFHLEHJDB==::>;66D66654790,+,.<?@BMKQSLLJESHLOSMOSIJSJNKKQKRSSSSLSMHRRHGGJJJKIHJKSMNMKJIIJLJJIMJSHGFHGIHHLSJLIF
@1014_2WVZPS_8
GGAATGTTTATAGACATAGCCTTGTGTATGACTGTCTAATCAACAGTGCAAGGAATTAGTTGTGCTCTCAAAAGGAGTTATGTGAAGGAAAGATTAAATGGATACATTTAATTAAGTACAATTACTACAAAATCTATAATGACTGGGTAAGTCACCCGTAAGAAGGATGAGTTAGTAGAGATATAATAATATCTTACAGTTCAACTGATGTTAAGTTTATAAGTAGACGTAGTGTGAAAGACTTATCGCTAACGCAATAGACGTTATCTCGAAAGGATAAAAGAAACCAAGAAGATATACAAATTGGTAACTTGTATAAGCCCTTGGTAATACCAAATAAGTTAGTTCCTCATGATGTCGTGGAAACATGACTATAAGATAAGTTGAATTCGATAGTAGCCCAAGAGGAATCAAATGAGTAAAACAAGTATTATAGGTAAATATTATGTTTTTCTATCTGAATGATTGTGCCTTGAAAAAGGTGGGTGAGGTCTGTGGGTAAAAAATTAATTCCCATCTGGTTTTGGATTTTCTTCGGAAAATTGGTGCAAGAAGCGTGGAGTTGCTAACCATTGCTCAGACTTGTATCGCCAGTAGCACGATAACGATATTTATGATTGTTGTAAGGTGAATAAAAGCCTATGATTTGTGAACATTTCA
+
SHJKKQRMSIQMJSOMKSRONSSKSSSOLNNIJQKCCBBBISPIMMSIMMNSIKJLKK????OKOICDBAFJKNMSJMKKLPSSOSKGHKSSPKOQKLQSLKHJRJQKMKJSSJISSKINLRRKIPLJNIJSONONOSMOJQSJOPLSQSOMNPHNFDEBEHKPNSNSHJNSSLNMJQNGHJMOLSQSNMOROJKPLEDDDLSJHSHHLGB4(''(:;<CCC@EHSSQKGJPINLQIKPMSGHOKJJSMNNOMIKPIJIMNLHMLJSOSIJJSLNHII;88655884DBCCMKSMSLSJLJSJSLOQSKSQMSSLISNSQIPSPSNLSMMROSJPSOSSSSKMNLSSSSSLSMKMJLSLKSQNSOOQLKJKGKIJKNMLJLIJJKKSSSSSPMKJNMPSSMKMSSSOLLSSKKSMNRMKSKNSOPNNSPMIPLSMKLSNIOLSKSNNSHH@SSOLQSMOSSMSOMKKMOLRNNSGLNJPSOLJOLHNKEDDDBFEE@AAB965577643347,-944EJHFKSSOKLGMJGMFEH..GKOLIHIDEEFBKSLHGCCBEEGMPILRJQNJKIOSPLKIJJBKJSOKIMHJGGHJGLHIKIGDEEDEKHGHELJKHJJLILPSNPPLMNJMLSLKLKSIGFHFFG::9:;ISGFG@,,+(((
@1015_2WVZPS_8
GGAATGTTTATAGACATAGCCTTGTGTATGACTGTCTAATCAACAGTGCAAGGAATTAGTTGTGCTCTCAAAAGGAGTTATGTGAAGGAAAGATTAAATGGATACATTTAATTAAGTACAATTACTACAAAATCTATAATGACTGGGTAAGTCACCCGTAAGAAGGATGAGTTAGTAGAGATATAATAATATCTTACAGTTCAACTGATGTGCAAGTTTATAAGTAGACGTAGTGTGAAAGACTTATCGCTAACGCAATAGACGTTATCTCGAAAGGATAAAAGAAACCAAGAAGATATACAAATTGGTAACTTGTATAAGCCCTTGGTGATCCCAAATCATTGCATTCCTCATGATGTCGTGGAAACATGACTATAAGATAAGTTGAATTCGATAGTAGCCCAAGAGGAATCAAATGAGTAAAACAAGTATTATAGGTAAATATTATGTTTTTCTATCTGAATGATTGTGCCTTGAAAAAGGTGGGTGAGGTCTGTGGGTAAAAATTAATTCCCATCTGGTTTTGGATTTTCTTCGGAAAATTGGTGCAAGAAGCGTGGAGTTGCTAACCATTGCTCAGACTTGTATCGCCAGTAGCACGATAACGATATTTATGAATGTTGTAAGGTGAATAAAAGCCTATGATTTGTGAACATTCCA
+
JHNOLJKLKKKKOJKJSMSNSKSSSKSLSQLIKJLOGFGJ<<<<<>HGOSLOFLQHJKONJNSMSRSSNKPOKMPLKSLMPSQNSPMJKMPMMSNQSQILJMKJMLMKLSPMJIQOOLJKSSPMNQJIIJSSSNOKRKNIJHISLSOSPINLIKMPF=?==>EGDAHLONIIKKSNHSRQLSNLQKSNJNSLQSSLOLRKQSJJSOPJJQSSOLJOPKNKJOJJSJNKKILFFLHI;;;;:C0.../>FHGJIHHIJHHOKJGJQOKLLMOSPSRNMPI?@?@OCB@IDD@?SLJKLPLNJHKSLSLSKSLRSLOIKNLMJKJPGF<<=///+++*+22011.,++-.011(((:@HHGHGHKHSJMINK?????AHGHGQKSIJIRSSOIRKIMJSNKHPHJMPKSKOOSIJQNSNMJGMKKSMLQSKRKQLJJKKJJHJQNOLPIJSIMNSNSSPNOLGMOJSKRKOSLLKHKFDKIENSMSJKSINSISHKSNJSIHMHOHKSSJKLKHBAF?DJLSLHSSSLQJIIJSJINMKKPLSNINJHGEH96:;@=;<=?HJSRPSJFLHIFEHKNIKKGHGHLJQLJHHEECDCPHKJIKHFFFFGFGGHLLGJIHHJSHSSIMKJKHHEEFDEJMKNHHFGFGJJIJSSHLIJGBBAAB
@1016_2WVZPS_8
GGAATGTTCACAAATCATAGGCTTTTATTCACCTTACAACATTCATAAATATCGTTATCGTGCTACTGGCGATACAAGTCTGAGCAATGGTTAGCAACTCCACGCTTCTTGCACCAATTTTCCGAAGAAAATCCAAAACCAGATGGGAATTAATTTTTACCCACAGACCTCACCCACCTTTTTCAAGGCACAATCATTCAGATAGAAAAACATAATATTTACCTATAATACTTGTTTTACTCATTTGATTCCTCTTGGGCTACTATCGAATTCAACTTATCTTATAGTCATGTTTCCACGACATCATGAGGAACTAACTTATTTGGTATTACCAAGGGCTTATACAAGTTACCAATTTGTATATCTTCTTGGTTTCTTTTTATCCTTTCGAGATAAAAGAAACCAAGAAGATATACAAATTGGTAACTTGTATAAGCCCTTGGTAATACCAAATAAGTTAGTTCCTCATGATGTCGTGGAAACATGACTATAAGATAAGTTGAATTCGATAGTAGCCCAAGAGGAATCAAATGAGTAAAACAAGTATTATAGGTAAATATTATGTTTTTCTATCTGAATGATTGTGCCCTGAAAAAGGTGGGTGAGGTCTGTGGGTAAAAATTAATTCCCATCTGTATGGATTTTCTTCGGAAAATTACAAATACAAGCGTGGAGTTGCTAACCATTGCTCAGATTTGTATCGCCAGTAGCACGATAACGATATTTATGAATGTTGTAAGGTGAATAAAAGCCTATGATTTGTGAACATTCCA
+
FHKKSMIPJLJJHFFHSHKKLI988;8>LSJQMSJGJGHSJOPJJMLNJNOSLKMJJGIHIHIROIKQSMFGEHFJGIIIGEKOJLHIMISSIJKLLRJOILNHLIJKIKIKCE>53335-7E+,HIMLOQJOSCQKPSOGLIKKKLMSLSNLJPSSSSJRNSHMIPHMSNPSNRKSHHGMOPMIKGOLONLNJMKSLLJJSSQPQJSKPQNSOIKNLKRSMSKGGEPLILNLISKSSJHSJSLNSPSLSNOKKNOQJMLSJSI?;;CCCDKOINSLNKHMIIOSKOSLSJHOSNNSMIHIHIMKONSOJSMLOJOJSSSSSOKNKOKHOSORRSJMLMJSLSQKLMRJSJSLPSSJSRLRSOHIHKILGB?><<9998999@FFGQJNMJIKKJJJSQHLSLIDC;C:67?=<::99978776.'''(,-:=<>=>?EFKEKFEBBBCEHGHNNJGHIGHDA:::;<@<;???B98889@@AABCDGDCCCCEDEEGDBA=<::::8889:@=<;:;;@B@@<:98654430.--+++,,../033578<??@@ABCAAB@@@AACINB@??@CBDDEEEBBAA863,))*+0///00)))))....01246==4;=>AJHKDBA>98.*+.*)&%$$%%&'((&''&%%$#$$&'&%####$%%%&&3556688876654354443*((()/(('$'()+34445@????><>==>?;;;;<@AAC@@??????===>>>=<=--<<>>>==<<33334=====>>??==:
@1017_2WVZPS_8
TTTATTCACCTTACAACATCATAAATATCGTTATCGTGCTACTGGCGATACAAGTCTGAGCAATGGTTAGCAACTCCACGCTTCTTGCACCAATTTTCCGAAGAAAATCCAAAACCAGATGGGAATTAATTTTTACCCACAGACCTCACCCACCTTTTTCAAGGCACAATCATTCAGATAGAAAAACATAATATTTACCTATAATACTTGTTTTACTCATTTGATTCCTCTTGGGCTACTATCGAATTCAACTTATCTTATAGTCATGTTTCCACGACATCATGAGGAACTAACTTATTTGGTATTACCAAGGGCTTATACAAGTTACCAATTTGTATATCTTCTTGGTTCTTTTATCCTTTCGAGATAACGTCTATTGCGTTAGCGATAAGTCTTTCACACTACGTCTACTTATAAACTTGCACATCAGTTGAACTGTAAGATATTATTATATCTCTACTAACTCATCCTTCTTACGGGTGACTTACCCAGTCATTATAGATTTTGTAGTAATTGTACTTAATTAAATGTATCCATTTAATCTTTCCTTCACATAACTCCTTTTGAGAGCACAACTAATTCCTTGCACTGTTGATTAGACAGTCATACACAAGGCTATGTTT
+
B@?1CLMLSOLLQJB?>97,,+/21(*=?>>BHJKJIOLMLQHJJSKIIHIMMKSHHGIGHMLPQSSSJJLPMPSSMNOLHMNMOLQKPSJMGIJSKMLBCCLSPLSQOQKLSMLMNSOKKPMQPPMLISNQSSOHMLEEA@???@888HDENLSPSKQKOKSSMJNQMMSLSIP22223-))++2HMJQSOLSMLNLSKSSLSSKQSIJNSLSMSSSJBOIBGGPHJSISK>?OOLLNSML????>EFHEKSPMIMRQNNSMMOLSLSLMMNOSSSRONPOMQSLQSSMKOSHNOOSSNPSKISKNNJRMHSPSOQQSKKLJSNNKSLOISPRLOOOSLLSPSNKGFSNKIMSIFJB>>>>>KNIHQPKKSSQSNKSKNNMJKRSEDDCCHGEJOMDPSSMMSSSSMONOJKIGJSOSSMLKQSSJSSRSSNSOMPSOSSLOPSSOKSIRSSLLSMMMLSISSKLNPKLRSNJSNSNSSSLLSJOJOISLMKSRKOPSSSNPKNSRJSQSLNMROKPIGHGHSM@GLJIDDC....GGBCKSKLOLC7734FKNJKRSSLSKSSRPLPNLSSSSOOSSRSSKPSMLSPJKLMFGGHGHFIGHHBCDBCDKGFSKHI?;50($
@1018_2WVZPS_8
GGAATGTTCACAAATCATAGGCTTTTATTCACCTTACAACATTCATAAATATCGTTATCGTGCTACTGGCGATACAAGTCTGAGCAATGGTTAGCAACTCCACGCTTCTTGCACCAATTTTCCGAAGAAAATCCAAAACCAGATGGGAATTAATTTTTTACCCACAGACCTCACCCACCTTTTTCAAGGCACAATCATTCAGATAAGAAAAACATAATATTTACCTATAATACTTGTTTTACTCATTTGATTCCTCTTGGGCTACTATCGAATTCAACTTATCTTATAGTCATGTTTCCACGACATCATGAGGAACTAACTTATTTGGTATTACCAAGGGCTTATACAAGTTACCAATTTGTATATCTTCTTGGTTTCTTTTATCCTTTCGAGATAACGTCTATTGCGTTAGCGATAAGTCTTTCACACTACGTCTACTTATAAACTTGCACATCAGTTGAACTGTAAGATATTATTATATCTCTACTAACTCATCCTTCTTACGGGTGACTTACCCAGTCATTATAGATTTTGTAGTAATTGTACTTAATTAAATGTATCCATTTAATCTTTCCTTCACATAACTCCTTTTGAGAGCACAACTAATTCCTTGCACTGTTGATTAGACAGTCATACACAAGGCTATGTCTATAAACATTCCA
+
GMSHIKKJDHHSIMKNSKIJPJJRMSMSJNKQONKLOKRKJSOSSSRJLKSOIHJHSLJJJKJRPOKJJKMHKIKMSNNJMSMLLSSSSSJSIJNQLSLLIMNQSSSKLSOKOSSSKLGI11=6669?@@EEHJIJRNMSHSKMCEDDSLSJIILGLHRRKHS?HLJQKKJSJMHJHMQMHNSSLSSKKMHIKQQKOIG0000/20)((23BCGLJPIKQSKOLSSQRMIIKSNNLLPSOSJOH>>E>:;<;7645=A:;<@E11111DDEFGOJSLSLSLISKINISSSLMGHOINSJPISSSOSQSKJQNSROSSPQMHOIIJSHEFB88878;<BJONNNLSQLSPMNKLJSMISSSPOJHH===AAG;43325269:2,=>>HIJGJKHJJMSL;ADA77<>ABHILOPGHHHGIOKLLQPOSPSOLMRSKSMNIILSJIOGHIHGJKJJPLRJQOSSSJSOPKKSMKNIILJROECCGEEBECFIIHGKKMOLQQLSKSINJJNNNMPIKLPKPSNLLKOOOMKOKSSSILNSROJSKSJLIJHKJJPOOSSQSSHJHFONJOSDED?;86600BGFFEMSLORSSLKOIMSSOK;;50*''(0132245DELJNMSLMIIPRMIHNSSSJMKLJLSSSHQNMIFHFGMMKQSRLKM
@1019_2WVZPS_8
GGAATGTTTATAGACATAGCCTTGTGTATGACTGTCTAATCAACAGTGCAAGGAATTAGTTGTGCTCTCAAAAGGAGTTATGTGAAGGAAAGATTAAATGGATACATTTAATTAAGTACAATTACTACAAAATCTAAATGACTGGGTAAGTCACCCGTAAGAAGGATGAGTTAGTAGAGATATAATAATATCTTACAGTTCAACTGATGTGCAAGTTTATAAGTAGACGTAGTGTGAAAGACTTATCGCTAACGCAATAGACGTTATCTCGAAAGGATAAAAGAAACCAAGAAGATATACAAATTGGTAACTTGTATAAGCCCTTGGTAATACCAAATAAGTTAGTTCCTCATGATGTCGTGGAAACATGACTATAAGATAAGTTGAATTCGATAGTAGCCCAAGAGGAATCAAATGAGTAAAACAAGTATTATAGGTAAATATTATGTTTTTCTATCTGAATGATTGTGCCTTGAAAAAGGTGGGTGAGGTCTGTGGGTAAAAATTAAT
+
LJKIKGFFC?A@@AAAFGGSIHRNSNHJJJGKLIOMJGIHJJPIIIHINJGOIOSIRSPOOILMKSHEFEIMQKJJHLPJMKSLLRHPJMKSMKMGOJMIQHJHHGMIJEGHHHGFGFEDEB>==::887664-,'%%&.6899::CDC@CDCCIF9GGGOLGHILKKMIHKLKKMLKIHHKHLSRNLNQQISJKMSILMFFDEDKLSNIRNLJHNKL@@;22222249<<=??@AIOKNJSJKHIHGFEFHIGHEGIJRHKIGGESPONDD@CBLKSIJNOSLSOHKKPJSKIIKMNOSNMQNKSNNJRNNSOJLMSLLSPNOLLLKOSSMSSCB=9<A==@DDFFFFDFMFIGNSPMLIJLMIKLJIFGFHGKFHGGGC?::<GGHEE433334443445?ACHSIJIMMMMPJLINHIGSJIOLHHINJIKJJHIFKIJJQNNPHHIFH4....<ECDEEFNIRSIKJLLRJMOIKKKOLJNNKMJLNNMHKKILMLJDDCCA<***
@1020_2WVZPS_8
GGAATGTTCACAAATCATAGGCTTTTATTCACCTTATAACATTCATAAATATCGTTATCGTGCTACTGGCGATACAAGTCTGAGCAATGGTTAGCAACTCCACGCTTCTCACCAATTTTCTGAAGAAAATCCAAAACCAGATGGGAATTAATTTTTACCCCAGCCTCACCCACCTTTTAAAAGCACAATCATTCAGATAGAAAAACATAATACCTATAATACTTGTTTTACTCATTTGATTCCTCTTGGGCTGTATTCGAATTCAACTTATCTTATAGTCATGTTTCCACGACATCATGAGGAACTAACTTATTTGGTATTACCAAGGGCTTATACAAGTTACCAATTTGTATATCTTCTTGGTTTCTTTTATCCTTTCGAGATAACGTCTATTGCGTTAGCGATAAGTCTTTCACACTACGTCTACTTATAAACTTGCACATCAGTTGAACTGTAAGATATTATTATATCTCTACTAACTCATCCTTCTTACGGGTGACTTACCATCATTATAGATTTTGTAGTAATTGTACTTAATTAAATGTATCCATTTAATCTTTCCTTCACATAACTCCTTTTGAGAGCACAACTAATTCCTTGCACTGTTGATTAGACAGTCATACACAAGGCTATGTCTATAAACATTCCA
+
OSSSSNNNMQNGMJKIMKEFEFDNSNIPSJINLOSJNKOSS??>>?JQMJPKPNIKMMPNOLQOOPMNNLNJSMIHKIGPSNHNOHOLKJOKSRSLLQSSPOJJJQJ??((()JHHJJNKLHIIDI44445MGEJMMJISINGGHOOISBA?=>2,*((*((*)'''+,.-))+*((0,,,,//**'&'*)))''())*,+***+++++++'&')*+,@BGFFJIMMSSPNOKOJLMKLMIGILKIG==@=?22+*)'%&((,76799<((((((''()<>>CCBBBJBCMJQIHJIHLSPMROORMPSQOCGMSNMISSMHNKMRKQRSSOOONOSSMSLLKLQNSSMMPLSSONSSSSLFFJSKQEEIGAKPOKSS73333KPLSNOLSKOROKJLDLKSJIMLHHJCFHG?JMIKHKJOLOOMJSKJSKQQPOSSKMMRNONSJMLJNSSJSLISNSMOOJIPPPLSILKILJKHJHHJGKGHEIDCDB?66211///.*+*)))))@=>>BJIINJMSNJHJSLSMSSGBAABKMISQMJLIGDDDEIC0--,,,,+/..15@BKDDCDPOSSLSGLJQNHQMJKJJLNMJMKMMMMRJHJLSSILLHHFFFHLJKIJRJJKLKHHIKGIMEDCBBDDB::9888
@1021_2WVZPS_8
GGAATGTTTATAGACATAGCCTTGTGTATGACTGTCTAATCAACAGTGCAAGGAATTAGTTGCTCTCAAAAGGAGTTATGTGGAGGAAAGATTAAATGGATACATTTAATTAAGTACAATTACTACAAAATCTATAATGACTGGGTAAGTCACCCGTAAGAAGGATGAGTTAGTAGAGATATAATAATATCTTACAGTTCAACTGATGTGCAAGTTTATAAGTAGACGTAGTGTGAAAGACTTATCACTAACGCAATAGACGTTATCTCGAAAGGATAAAAGAAACCAAGAAGATATACAAATTGGTAACTTGTATAAGTTTCTGGTAATACCAAATAAGTTAGTTCCTCATGATGTCGTGGAAACATGACTATAAGATAAGTTGAATTCGATAGTAGCCCAAGAGGAATCAAATGAGTAAAACAAGTATTATAGGTAAATATTATGTTTTTCTATCTGAATGATTGTGCCTTGAAAAAGGTGGGTGAGGTCTGTGGGTAAGAATTAATTCCATCTGGTTATGGATTTTCTTCGGAAAATTGGTGCAAGAAGCGTGGAGTTGCTAACCATTGCTCAGACTTGTATCGCCAGTAGCACGATAACGATATTTATGAATGTTGTAAGGTGAATAAAAGCCTATGATTTGTGAACATTCCA
+
??@CFDEGGFHA<<=ADINHJMIIPKHMHHGKFJFGEDDDDGHIFFEDFHEFE@??<53332&&((*++;B@EFEFFEDGKJJHLGHPSIKGGGHIFFCDCCIIJHKMLSOJFKGIIIHKGEDBBCBDHGIHFGFEFFCCCEEEEEDBBA<4///''&%%''()7:;;=>>BCEBDEEFFFJJGSGKIGIHIGHGGIGGGHHJGGIHKJKGGEFFFGEDCCBBBDBAABABEIGKHLSKJJHHGGHEJEGDDBBAACDECA@@ABHHIJHGJKHHGEDEDEJDIIEEGEDDDDCDDBGIIGLIJHHGFEFEIKQ21112<<;:<::;CDCABBABGDDCBBBBACCBABA@AAAADEA@???@BDCBAA@?>>???AA@@>99:BBABB@65533430100158>@AABBCCA@A@?>=<;;<>>??@??@@?>>>>?????@@@@AADFJSJCB@;<;<<@BBCBA@?=920--.@@BBBBAA@@@AA@A@BBA?@@?A@@?A@A=<<;41((---15=??@@@BAABABE<<=DCECCD??>>=>>=@><;;;<=?CCGGBAABAB=::99:;<;;<>?AB@??>>???>=<<<<:998899::;=??==<;;;<<>?;:989;<??=<=<<>>?>>>>>?@BABBA@???@?@@
@1022_2WVZPS_8
GGAATGTTCACAAATCATAGGCTTTTATTCACCTTACAACATTCATAAATATCGTTATCGTGCTACTGGCGATACAAGTCTGAGCAATGGTTAGCAACTCCACGCTTCTTGCACCAATTTTCCGAAGAAAATTGGTGCAAGCGTGGAGTTGCTGAGCCCATTGCTCAGACTTGTATCGCCAGTAGCACGATAACGATATTTATGAATGTTGTAAGGTGAATAAAAGCCTATGATTTGTGAACATTCCA
+
LGHMJISSLLIDCDD87778EEEEDGCJKSFFFEGE@873++*)'''**37:555GHHIIIHKSKMJJKKFFEFFFHHGILMNJJIJJJIPKIIKJOMJKIKKIFGHHLSKNJNSIGLISHHSMOSLHMSOLSHILD@656))**7/022111(('''(&&)%%&&%%&)**()))*:::88::??><;<<<==;:989:;<=<=>?>@@AA?@?>=::8769;==>=>?@?>==<;:::9:::9100
@1023_2WVZPS_8
GGAATGTTTATAGACATAGCCTTGTGTATGACTGTCTAATCAACAGTGCAAGGAATTAGTTGTGCTCTCAAAAGGAGTTATGTGAAGGAAAGATTAAATGGATACATTTAATTAAGTACAATTACTACAAAATCTATAATGACTGGGTAAGTCACCCGTAAGAAGGATGAGTTAGTAGAGATATAATAATATCTTACAGTTCAACTGATGTGCAAGTTTATAAGTAGACGTAGTGTGAAAGACTTATCGCTAACGCAATAGACGTTATCTCGAAAGGATAAAAGAAACCAAGAAGATATACAAATTGGTAACTTGTATAAGCCCTTGGTAATACCAAATAAGTTAGTTCCTCATGATGTCGTGGAAACATGACTATAAGATAAGTTGAATTCGATAGTAGCCCAAGAGGAATCAAATGAGTAAAACAAGTATTATAGGTAAATATTATGTTTTTCTATCTGAATGATTGTGCCTTGAAAAAGGTGGGTGAGGTCTGTGGGTAAAAATTAATTCCCATCTGGTTTTGGATTTTCTTCGGAAAATTGGTGCAAGAAGCGTGGAGTTGCTAACCATTGCTCAGACTTGTATCGCCAGTAGCACGATAACGATATTTATGAATGTTGTAAGGTGAATAAAAGCCTATGATTTGTGAACATTCCA
+
LLIKJJMRSMMIIJJMPSQJLSNLLOLIIPISKLIKHJHHJJIKNONSNKGOIKMSSKLSSMMSJSKMMNSJSMSNKMNKSSSJPPQKJSSNNSJHIJINLIKJLHFHJSIN@;755888889HIOJKIJJRSNOKRNSSJNSLQSSOKSMJNJIKLKSCFKOMSPPKMKLNOHHONONJMSKNHMF@>::=/////0FSKISSKFGMKNKRSLJMLJLLLJMIKKHLLJMHPPISKPSOKSGMSSSMIHIIGLIJFGIGPMKIIINSRKRSLOOKSLLFNQKPFSQSKMIMSMOLJKSONKOCACKLKLPMLHSRNRLKCCDJSLIKJGJEGILKKNLOSSSSQMRKPKMMSOKLJONMLKJIKSQQMPSGIJGIGJSKJNKKILOPOHGGHIIJSOLKOLOEJSKSSKOIRJSSPOKHIGHMSPNOKJJJROLNNNSIPLOMSSSKIEGSPJFFEEIPHGHSNSKMNJJSMJPKELKMRSSSKSIJJLSLJNPKKHIMIOFKSOLLLLOOHGGHGISMKHLLSJJSKJSMJILKHLHMOKLKSLOIJAB<FEAABIHJGJKOPSSIIKMJIJKKPMGKHGJJMSJLHHHIHGKRSKHJ98889HEEHFSPMJPFKIIINNSSKOGHIJJKPLHKJJGGIHHLKKPMKSJSPISKHIKF
@1024_2WVZPS_8
GGAATGTTCACAAATCATAGGCTTTTATTCACCTTACAACATTCATAAATATCGTTATCGTGCTACTGGCGATACAAGTCTGAGCAATGGTTAGCAACTCCACGCTTCTTGCACCAATTTTCCGAAGAAAATCCAAAACCAGATGGGAATTAATTTTTACCCACAGACCTCACCCACCTTTTTCAAGGCACAATCATTCAGATAGAAAAACATAATATTTACCTATAATACTTGTTTTACTCATTTGATTCCTCTTGGGCTACTATCGAATTCAACTTATCTTATAGTCATGTTTCCACGACATCATGAGGAACTAACTTATTTGGTATTACCAAGGGCTTATACAAGTTACCAATTTGTATATCTTCTTGGTTTCTTTTATCCTTTCGAGATAACGTCTATTGCGTTAGCGATAAGTCTTTCACACTACGTCTACTTATAAACTTGCACATCAGTTGAACTGTAAGATATTATTATATCTCTACTAACTCATCCTTCTTACGGGTGACTTACCCAGTCATTATAGATTTTGTAGTAATTGTACTTAATTAAATGTATCCATTTAATCTTTCCTTCACATAACTCCTTTTGAGAGCACAACTAATTCCTTGCACTGTTGATTAGACAGTCATACACAAGGCTATGTCTATAAACATTCCA
+
<=<>H=;;;;FFEGGGSJIPIGHHKSISSQMNMMNJKIIHJGJDCHKISLMKMILMJKFLHGIFMSPMSSFEECDA<;;66566MIKGMJSIOIIIQSLSNHIJLHHIEDAABCB><<;?>8FDHEGGBGMKFEFGGHIIGBBB@A@@E;:4442/,++,,+**)()&'((33444;>=;BGFGKJSNJQNJSIILHMMILKIAA@AHSJH*))))*)((*++2134>BDEFFEJFEFCAE+++++DEJECCCCII88IKKHLIHF:8777<FFHJHLIIIIJNHIIIJQLJJOOJSKFFDEEPOSSLMIRQNSLNJJNKQKSMMSMMISNSIMLMHSJNLLSMKSKSSKNSLPNSIKGKLNIFHKIF<:.---1.1/.31BGEIHICFJNLILPPMKMJIHJSKIKSMOLISPJSKSRMISNSKJJIJKKGIILKKSISMOLSPSJRJLRKKKPKNJPMJMRSMSSRMNHOSSLSKKSMKKGHLMKNNKISLNQJLFLFHGFGGEGKEB6++***86999SLJJHIJJJNSNKHOJJLSNLLNPKKJINIJSSJSLILNIJJSHKSJIOJIMQMSORJLLSISKQOMSNKSNSJKKGHGJISKJSNNJNNSSKHKSSLQLSJFGFEGHHKJOKJGEBBBCGLHIKA@@?@IGHJQEBBB
@1025_2WVZPS_8
GGAATGTTCACAAATCATAGGCTTTTATTCACCTTACACATTCATAAATATCGTTATCGTGCTACTGGCGATACAAGTCTGAGCAATGGTTAGCAACTCCACGCTTCTTGCACCAATTTTCCGAAGAAAATCCAAAACCAGATGGGAATTAATTTTTACCCACAAGAACCTCACCCACCTTTTTCAAGGCACAATCATTCAGATAGAAAAACATAATATTTACCTATAATACTTGTTTTACTCATTTGATTCCTCTTGGGCTACTATCGAATTCAACTTATCTTATAGTCATGTTTCCACGACATCATGAGGAACTAACTTATTTGGTATTACCAAGGGCTTATACAAGTTACCAATTTGTATATCTTCTTGGTTTATTTTATCCTTTCGAGATAACGTCTATTGCGTTAGCAATAGTCTTTTCACACTACGTCTACTTATAAACTTGCACATCAGTTGAACTGTAAGATATTATTATATTTCTACTAACTCATCCTTCTTACGGGTGACTTACCCAGTCATTATAGATTTTGTAGTGACTGTACTTAATTAAATGTATCCATTTAATCTTTCCTTCACATAACTCCTTTTGAGAGCACAACTAATTCCTTGCACTGTTGATTAGACAGTCATACACAAGGCTATGTCTATAAACATTCCA
+
JMNIIHJSJMHGGFGGSNJKLIKMRSSSPSOKJGIFECC33324CCKHJPQJFGGGLMHGJMHJPHIMKDEDDEJJMKMJLMILFHIHKKSKHLHHJKIGEFE=AA==>>>GEGKGSLS?CI?ABBAA@CCCOGIKIIMMEJSJIIJSNKPJGHJJIIDB>9981''''()111@@=>AABAA@<::;<JED:::::<;98210017777PSJIKJSLILLLHJSMRNOIILJOSNSSKKSRSHMHIIKSFPJIKJHFDKOO?????CA@DDHGIJRGHGIJHGDFGILMKIHJKSLKNKJJHJSKNNHIIMPSNMNLLSSFIKHCCIJKHHGHILSOOMIROOMJQNBEE@CKJNKIKLKJMDEFED>=,(((*.*,,,-4>ABHJODDEEEJLKOHGGHHGGIGEGF>==/---./.2222/DHGJHLKLHHHSMQIIHOSNSJSMJLSMPKSLPPMPOSLMRFFSHD:94334==?G----.MLKJKIIHHJIQIJSMKJHKIEIINISHFEJGJJMLJSMJ<::::<A:80,*'&%%%%&((+,,=@AGIKHJFECE;:IB>BGEEEA3211335EKHFGHOSMLMSFKMRLIJM76666BIHKIHNHRLIMSSKNLLOPMSOKOIMJLJHLMGHKFIHFMJJHFEEBFFGHGIA??
@1026_2WVZPS_8
GGAATGTTCACAAATCATAGGCTTTTATTCACCTTACAACATTCATAAATATCGTTATCGTGCTACTGGCGATACAAGTCTGAGCAATGGTTAGCAACTCCTCGCTTCTTGCACCAATTTTCAGAAGAAAATCCAAAACCAGATGGGAATTAATTTTTACCCACAGACCTCACCCACCTTTTTCAAGGCACAATCATTCAGATAGAAAAACATAATATTTACCTATAATACTTGTTTTACTCATTTGATTCCTCTTGGGCTACTATCGAATTGAACTTATCTTATAGTCATGTTTCCACGACATCATGAGGAACTAACTTATTTGGTATTACCAAGGGCTTATACAAGTTACCAATTTGTATATCTTCTTGGTTTCTTTTATCCTTTCGAGATAACGTCTATTGCGTTAGCGATAAGTCTTTCACACTACGTCTACTTATAAACTTGCACATCAGTTGAACTGTAAGATATTATTATATCTCTACTAACTCATCCTTCTTACGGGTGACTTACCCAGTCATTATAGATTTTGTAGTAATTGTACTTAATTAAATGTATCCATTTAATCTTTCCTTCACATAACTCCTTTTGAGAGCACAACTAATTCCTTGCACTGTTGATTAGACAGTCATACACAAGGCTATGTAT
+
MONMJMQLRMLKMPNSNHMSJLSSMLNSNLNKILMKJIIIKLNNKQMPLSSNJILKKLNILJLMONINMJJHHGIJMISMSMNSSLRHLLPPKIJSLNSSLSIJSKJOJSJRKRL7777;,,((()*<CGMLKHKJKHKLIHJLKMMJRISMJHJISSSSKKKIKJNMKPOKMRNELIJQSSNJSJKNSLKKKIPLSSQLPSPMMOMLSMNOSMMKKMNKROLNKOMSLSSSPNJLSLPJJSKLLOSSKSPMMNSKGLPMJNMKLSOJKLJKKKLNFJJJNQSJPPPSOOISHSOPLLHMLOJINPSNMSNONLLMNIPOSSSLRMSLSPOLKMOLSRNKPMSQNNSSSKIKROJLJLPRSJMHNJJSMMHHNKSOLHRHCJEEEMSGIKKMNMSSLOMQNRLSOSJKOKJIISIJKNKNBSNMJLSKPKPPSLSJIPNQLLKMMKLHSOMSQLISKKSLJNLSKSSSSSQSPHNMQKJJILKINILQLONMMMOIPJSMIMGHFJJKMLRJMNNLSOKNSPNLNNJNKSMNPKJIJKNJKSMSJPJLISJKHQJNJKOHGHLLKSKKKSMQOKNHIHJJIJLJKJJMORFOLRNIJIILOIIHHOSMJIHSLHJOJNMKJMJHHGDDEFGNLIJLHJJGHHBB@=-+
@1027_2WVZPS_8
GGAATGTTCACAAATCATAGGCTTTTATTCACCTTACAACATTCATAAATATCGTTATCGTGCTACTGGCGATACAAGTCTGAGCAATGGTTAGCAACTCCACGCTTCTTGCACCAATTTTCCGAAGAAAATCCAAAACCAGATGGGAATTCATACCCACAGACCTCACCCACCTTTTTCAAGGCACAATCATTCAGATAGAAAAACATAATATTTACCTATAATACTTGTTTTACTCATTTGATTCCTCTTGGGCTACTATCGAATTCAACTTATCTTATAGTCATGTTTCAACGACATCATGAGGAACTAACTTATTTGGTATTACCAAGGACTTATACAAGTTACCAATTTGTATATCTTCTTGGTTTCTTTTATCCTTTCGAGATAACGTCTATTGCGTTAGCGATAAGTCTTTCACACTACGTCTACTTATAAACTTGCACATCAGTTGAACTGTAAGATATTATTATATCTCTACTAACTCATCCTTCTTACGGGTGACTTACCCAGTCATTATAGATTTTGTGAAAATTCAGCTTAGTTAAATGTATCCATTTAATCTTTCCTTCACATAACTCCTTTTGAGAGCACAACTAATTCCTTGCACTGTTGATTAGACAGTCATACACAAGGCTATGTCTATAAACATTCCA
+
FCLLMISLKNJNISILMKNKKLKSISPSOMSSLRMLJKILGKSNLSJIPOSSMHJFDDK@??@GMJPJKLLIGGHLMLKLSNQSSJMSSSQMKIJEHGJKLHHMIGGB===BDIMDEFFI;ACDCPJJRQNMISOISLSLSSOKGE<<C<;'&&&&'2,/:8867::AAGIGGLSLSSSQNMLRQNPLOSNKRKPPQLMKLJLSSOPKLSJJNSSRSKJSNSSOKSQLKKJJSSKIPQLMQSSGLKSLMPSSKKNSSLISNSNJOSJKOJMSSLGH<AAAAQKSRKIQLQKNQPIJLIJGKSSLLKSLNKJLJOJLNPMOPLKRPKMQMSOMNSJSPSJPSMQSKKKNNLKROSSSSSSHIGILGLMKLPMGI<9PDILKKKKIJGPNQPOMKIJSLKLKSIQLMMJEGFEBBB@@@@=?FEJLNKIJRSPKKNIJJPJJNKNSMQJSQSKJQNKMSSSJ;;;SRISOOSSPSKIKJMFINRNKMQNLPNLOMIKOINKJMMMPEEFCDMRKLSMSHJGHB@=<<>@A8-,*'%%&&&&%%%&'+,./CHHOGIGGFFHGFGGCBCBBDCDABBJFDDFIJQJLSKMNSKIONLKPLHJKRJJILSJSILPLIMMJIMKIFHGHGHINNJIIHIHIFEEEEGEHDFCDDDEEJGLG
@1028_2WVZPS_8
GGAATGTTTATAGACATAGCCTTGTGTATGACTGTCTAATCAACAGTGCAAGGAATTAGTTGTGCTCTCAAAAGGAGTTATGTGAAGGAAAGATTAAATGGATACATTTAATTAAGTACAATTACTACAAAATCTATAATGACTGGGTAAGTCACCCGTAAGAAGGATGAGTTAGTAGAGATATAATAATATCTTACAGTTCAACTGATGTGCAAGTTTATAAGTAGACGTAGTGTGAAAGACTTATCGCTAACGCAATAGACGTTATCTCGAAAGGATAAAAGAAACCAAGAAGATATACAAATTGGTAACTTGTATAAGCCCTTGGTAATACCAAATAAGTTAGTTCCTCATGATGTCGTGGAAACATGACTATAAGATAAGTTGAATTCGATAGTAGCCCAAGAGGAATCAAATCAGTAAAACAAGTATTATAGGTAAATATTATGTTTTTCTATCTGAATGATTGTGCCTTGAAAAAGGTGGGTGAGGTCTGTGGGTAAAAAATTAATTCCCATCTGGTTTTGGATTTTCTTCGGAAAATTGGTGCAAGAAGCGTGGAGTTGCTAACCATTGCTCAGACTTGTATCGCCAGTAGCACGATAACGATATTTATGAATGTTGTAAGGTGAATAAAAGCCTATGATTTGTGAACATTCCA
+
SSNQLKMPMLOLLLKSSNSOJMSOSJHSQKQIGJJHNKSKMJISSPJRSKLOKOSLSSOSLPSOSPLKNJJOJSLGIIJJLJLNSLSMSKSMSOIOJRHMKGIFGHSQMLMQMMSKLMKNJSNJJKJJHKMPLMKKKKMKMOMNOKLNKOMJMGGHF>EBELOKSOJS88888IGIGKKSSPMJKSQMJKJKSSKSKMSMKRLNKPNPILMOJJILKJPJHIIHIMKIIJJKNSLJROILMOFFFFGHGJGLKHGIFIJIRMOHKMSSHPJLMSSNRPN)))*37@B7DAFGKMMLMECIHHSMQLLOIHONMKSOSJMQQNICACAANLMKJLJJRNSSJSKSSQMMLJMMSLLONSSKSMMKLOOOOLJJMJMKJKJSQLSPKKOPSSKKKIIKMKHHSMOPSMKSSSMSKLSJO22222LSSKLOMKKIONSMSKOMQPMOSMNNQKOSSSBAAABJHIJHSNQLMKSMLJMKGORSLSMMLKKKQNPJSLINLKSSSSJNKSSQRKIKMGMFBBENKNLSSLLPKMPKNLMHFFFSSSLSJNJLKJG@>FIFFGHIPPJHMLKOJLNPLNIMJLILHJKNKNHNIJFF??>??GJJGDDDDEJHHJHKNPQJIMRNLLRSKMHHHGJJPKPJNKSLJHIGHISKSSSHGGG998))-
@1029_2WVZPS_8
GGAATGTTTATAGACATAGCCTTGTGTATGACTGTCTAATCAACAGTGCAAGGAATTAGTTGTGCTCTCAAAAGGAGTTATGTGAAGGAAAGATTAAATGGATACATTTAATTAAGTACAATTACTACAAAATCTATAATGACTGGGTAAGTCACCCGTAAGAAGGATGAGTTAGTAGAGATATAATAATATCTTACAGTTCAACTGATGTGCAAGTTTATAAGTAGACGTAGTGTGAAAGACTTATCGCTAACGCAATAGACGTTATCTCGAAAGGATAAAAGAAACCAAGAAGATATACAAATTGGTAACTTGTATAAGCCCTTGGTAATACCAAATAAGTTAGTTCCTCATGATGTCGTGGAAACATGACTATAAGATAAGTTGAATTCGATAGTAGCCCAAGAGGAATCAAATGAGTAAAACAAGTATTATAGGTAAATATTATGTTTTTCTATCTAAATGATTGTGCCTTGAAAAAGGTGGGTGAGGTCTGTGGGTAAAAATTAATTCCCATCTGGTTTTGGATTTTCTTCGGAAAATTGGTGCAAGAAGCGTGGAGTTGCTAACCATTGCTCAGACTTGTATCGCCAGTAGCACGATAACGATATTTATGAATGTTGTAAGGTGAATAAAAGCCTATGATTTGTGAACATTCCA
+
777KQIPSLKIKJOLMMLSOOOMMOQILSSSSKJNPSKMNILLONSMNMIJNHJISMJPKLOIOLSLJEDDQSSRJPNLKNQSLSPIJGMSLNSJEGFGJSHNLLJGNNSKLSNIGKLRJMIJJJKGGIIRLJLSNSPNKPJRSPPKSLQKSQOSPHLQEHLLHPRMSAA@AAILKKPLIOLSLSQSLKMNOSSNJSNOLNQSJSILSNOMNKJLHKMPKKJKIIIJKMINJJQKINLMKMGE@BAAOGHHGGMGGLHSNSJSLSIINSSKKLMMNOOMELHLKHSKHINGJRJOOPMOPMJIPRGJOKKDHJJHILKLKSKJMLJJSPNNOJLMDHLLKILRHMNLSPKOJMJLJRMKJQPIGSMSLLOMNJIJMLMLRKJNLIMJOSRKMLJKJNSIDHPE>KJOSNSNKJOJSSMNSMKSSPSMJKPHHMLKJSMJJNQJKSKSSJLSSSPPSLSRKJOLJNMPKIPKMKJSLLIIPKMKHPLMLKISHPHEGGDFDFIHGSQKHFBDH..6..FGFEFGJLSPKLPSPNSNGEESKSIKK:9:9:>433;668DEMIKPNNKNKIGHIMIIIJIIHNIJOPIKGF32223FEENHECDCDGFEEHEGKSLIFJJHLISOJKKHHGGGJOMJLIOIHJIFIHMMJSPJKJIMIOFEE
@1030_2WVZPS_8
GGAATGTTCACAAATCATAGGCTTTTATTCACCTTACAACATTCATAAATATCGTTATCGTGCTACTGGCGATACAAGTCTGAGCAATGGTTAGCAACTCCACGCTTCTTGCACCAATTTTCCGAAGAAAATCCAAAACCAGATGGGAATTAATTTTTACCCACAGACCTCACCCACCTTTTTCAAGGCACAATCATTCAGATAGAAAAACATAATATTTACCTATAATACTTGTTTTACTCATTTGATTCCTCTTGGGCTACTATCGAATTCAACTTATCTTATAGTCATGTTTCCACGACATCATGAGGAACTAACTTATTTGGTATTACCAAGGGCTTATACAAGTTACCCAATTTCTATATCTTCTTGGTTTCTTTTATCCTTTCGAGATAACGTCTATTGCGTTAGCGATAAGTCTTTCACACTACGTCTACTTATAAACTTGCACATCAGTTGAACTGTAAGATATTATTATATCTCTACTAACTCATCCTTCTTACGGGTGACTTACCCAGTCATTATAGATTTTGTAGTAATTGTACTTAATTAAATGTATCCATTTAATCTTTCCTTCACATAACTCCTTTTGAGAGCACAACTAATTCCTTGCACTGTTGATTAGACAGTCATACACAAGGCTATGTCTATAAACATTCCA
+
RSKSNSLIOSOSOLSLOIPPKJHKKGFDC<;<<AA?@ABCISIFHJNKSPOJSLNNLJJSGNNNNNJLHLLQSMSSSMSLRMOMSRMLKJOSMMLOJSSSONQJQOSJKSLSKSLLKSMQ77HCB:::;EHFNSNLRNKMMOHJKSHKLSJH@>?????BD>:;FGINKHROKIKFFIEDGPSKNLSRKSMMJSRMSSKMKMMJECIKSNPMSJJPJLOKSLOLNLSLSMKKNIOLKNHGGGHHPSKRSGGGHE@@@@MMQLSPSOHHJIJSKEFHSSLSLPKQJPKIIMMISNNNPKPKSMOONSSSSSKLSLOMSKSJ@****+AGBA<;=??JEEEDEB=854222.,)''''),111257ABDFC?H56<;<;<:-B=CGGSIQKIKKLIJSJKHJMJJSSSOSJKJI<;;;7444???;IIJKLLNLQOMSIIGFGSKJOSQSOJSMSSSIKSSSOSSSSSKNQRNSKSSKLMNLLLINIPSGSOSISSSKSSKOLKSJSAMHJEHGEDFG??HSISSQSQKKPMSPOSSKKISOOSSKJPJLRSNKIMLJLIFFFGIHIKHGJNSNILC@::>FSHHHJMORPSOKLNJOKNNNSNMKHSQMPKSMKSSNKJJSOLSJKOSMMKKMMKJKIJJKIMLGNILIKJHHGHHILJJSM
@1031_2WVZPS_8
GGAATGTTCACAAATCATAGGCTTTTATTCACCTTACAATATTCATAAATATCGTTATCGTGCTACTGGCGATACAAGTCTGAGCAATGGTTAGCAACTCCACGCTTCTTTGCACCAATTTTCCGAAGAAAATCCAAAACCAGATGGGAATTAATTTTTACCCACAGACCTCACCCACCTTTTTCAAGGCACAATCATTCAGATAGAAAAACATAATATTTACCTATAATACTTGTTTTACTCATTTGATTCCTCTTGGGCTACTATTGAATTCAACTTATCTTATAGTCATGTTTCCACGACATCATGAGGAACTAACTTATTTGGTATTACCAAGGGCTTATACAAGTTACCAATTTGTATATCTTCTTGGTTTCTTTTATCCTTTCGAGATAACGTCTATTGCGTTAGCGATAAGTCTTTCACACTACGTCTACTTATAAACTTGCACATCAGTTGAACTGTAAGATATTATTATATCTCTACTAACTCATCCTTCTTACGGGTGACTTACCCAGTCATTATAGATTTTGTAGTAATTGTACTTAATTAAATGTATCCATTTAATCTTTCCTTCACATAACTCCTTTTGAGAGCACAACTAATTCCTTGCACTGTTGATTAGACAGTCATACACAGTGTGTTTTTGCCTTCTACTTGGTT
+
GKHKLJKMJILGSSHNRSPILHJSSSSJSNQMSJLIJIMSSJSOLSNKLLSSMIKHGLMILJINSSSSPRJLSJISHNNPSLLQLLSSSISNKSLOQJMKPONHHIKGRF500GIJJLKFH.,IAACMJHMOPPJLLMSOMIHLKGFGGMSMMKMMGSSGEFE@DKHIDEEGJSNLJSMKJNLSPJKOPOOKLNSONQROGJLHHGQQPMSPMOSQSKSLNJPKSOSOOOPSSKSKNPSIKIJIPLJHMIJHJKGIG==?>>7520//029<BBGFEFHFIMNKSJEGFFEOGMNSOPPNKJIIKSKSLQSLPJSQMKSMLMSKSNMLPSMKNPMKSKKSJSSLSMSOKOSSJSOSSKRLLOPNJOLB>>@>?ISKJJFEOALKSOKONNKHOMSPRJLMRPOMNLJHMMPJMSOOSKKOPQRSJSSMMKLKSSJBAAAAB;;<KKPKHSSMSKRIJQPSOSSSOKSSOLLKKNMNSJOQPSKNJMJNKNRLSRKISLLIMKISHNMSSEFEEEISQLMSNJJIKQQSMJKSOKIIOILJLNRKSAA@@@JNJJOLJJHIKIPJMKJMKNLMNGMJBBFGNIKHC;777761483335;=?ADFJGJJOKKOIJIKKQLSLJLKJIHHGKFDGEEB?/'&%%$$%%%&%$%%%%%%(),''((
@1032_2WVZPS_8
ATTTTTACCCACAGACCTCACCCACCTTTTTCAAGGCACAATCATTCAGATAGAAAAACATAATATTTACCTATAATACTTGTTTTACTCATTTGATTCCTCTTGGGCTACTATCGAATTCAACTTATCTTATAGTCATGTTTCCACGACATCATGAGGAACTAACTTATTTGGTATTACCAAGGGCTTATACAAGTTACCAATTTGTATATCTTCTTGGTTTCTTTTATCCTTTCGAGATAACGTCTATTGCGTTAGCGATAAGTCTTTCACACTACGTCTACTTATAAACTTGCACATCAGTTGAACTGTAAGATATTATTATATCTTACAGTTCAACTGATGTGCAAGTTTATAAGTAGACGTAGTGTGAAAGACTTATCGCTAACGCAATAGACGTTATCTCGAAAGGATAAAAGAAACCAAGAAGATATACAAATTGGTAACTTGTATAAGCCCTTGGTAATGCCAAATAAGTTAGTTCCTCATGATGTCGTGGAAACATGACTATAAGATAAGTTTAATTGGATCAGTAGCCCAAGAGGAATCAAATGAGTAAAACAAGTATTATAGGTAAATATTATGTTTTTCTATCTGAATGATTGTGCCTTGAAAAAAGGTGGGTGAGGTCTGTGGGTAAAAATA
+
JG>ISKOKLINKKSFIKMI@@@>8CEEA@A@@GFQLLKOLKOONJMJLJLJLMMLSSMSNSKKLOSKODRSQNKNMQLMPOOINPSOSIRFSPSFKIJKLQMLONPSSOKHFNRMIHIGIISLMKJLLKSMPOKOSLMJMLNJMNLSMNKISOSJLMSMLLJKMMKILMLMOMPLMOSQMF?>ASKMPKOSOMOJKNKLRRRPPKLKRPIPJMSSLSLLIMKSKONIPISIKSSONNNMQSRNSNKMOSJLLMSLSNJOKSISMHOIFEFFSSKPLJJLKKQJKSLLSIOPQSKNPISLNJKOOMHNLJLQQMKRISKSSLLSISPLMMQLHIJHHBAAAAEIFFFGHBCABBHCHEGEFBBAA@CDDDDFIIHIIHHGHDEGIGFHGKJHFEFFIJJGFSABIHHBBCDCEDB9<;?FDFGEA<9;;978?>=988888FGEEEFGGJGJJIJLGIEC=7.....8))))(1//3347;=ABCABBAAA@B??;8777:>???BBBAA??=;<====>?@E;::9*))))))))3/00:=ACEBA@@?88889BBCCDDGECAA@?A@@A@BAABCECEEDCCDCDFGN=::::@<<<=>FDEDFDEEEE@;;=:>;;9:8:::;ABBB>????@?>>?CFGFC
@1033_2WVZPS_8
GAATGTTCACAAATCATAGGCTTTTATTCACCTTACAACATTCATAAATATCGTTATCGTGCTACTGGCGATACAAGTCTGAGCAATGGTTAGCAACTCCACGCTTCTTGCACCAATTTTCCGAAGAAAATCCAAAACCAGATGGGAATTAATTTTTACCCATAGACCTCACCCACCTTTTTCAAGGCACAATCATTCAGATAGAAAAACATAATATTTACCTATAATACTTGTTTTACTCATTTGATTCCTCTTGGGCTACTATCGAATTCAACTTATCTTATAGTCATGTTTCCACGACATCATGAGGAACTAACTTATTTGGTATTACCAAGGGCTTATACAAGTTACCAATTTGTATATCTTCTTGGTAATACGACCTCATCATGTCGTGGAAACATGACTATACAAGATAAGTTGAATTCGATAAGTGTTCCAGAGGAATCAAATGAGTAAAACAAGTATTATAGGTAAATATTATGTTTTTCTATCTGAATAGTATCGTTCAGATGGGTAAAAATTAATTCCCATCTGGTTTTGGATTTTCTTCGGAAAATTGGTGCAAGAAGCGTGGAGTTGCTAACCATTGCTCAGACTTGTATCGCCAGTAGCACGATAACGATATTTATGAATGTTGTAAGGTGAATAAAAGCCTATGATTTGTGAACATTCA
+
IOSISJQKRSOQKSJPSNSNNLJSSJSJMMSJJLHIHIOJJQJSNIISSSLJKKJIKKGJIMIIIKJHECCCCFLIILHJJLJSHHGFSISLNLHGHMGMSSSPKRJLSSSJJOHMPKR:7KJKJNSSSNRLKKIJONLOIMSIHGHSGFB;<855558?706333336?B@DECELMJJSSLDCENLILJLOJLSMJKKIGJSMJNSJOLIOJOSMLKMJMSNNKKIHOHMGSLIJKLIKHIKNLKSIHGJKSHDDPKSSNMLPNJGIGHFIJOLSNJKLGKJJGGIEFFGGIJSJHFGFGJLSSKJMMNONOJKRPSMSMSLMLPISKINHHIHIJGILJIIHHMMJGGPGHFGGILKEEEEEEEB95243,*+)$$$%'))*('(()...//35668::9:<:85.*)%&'&&'))0//00,***'%$$$###$%$$%'+334566677788:;=<4230.++*+68898:9<=::::;CEEGHA:988<:9987550/+)''&%%$$%'*,168:<<<=@AABCDADFEKEEFNF@A?<?BDADCBBFFFHGNJ???<;6669;:899:BBGECBCBA?@AA==<653234<<@CEHGHFEEDFJFEEB=;;;;>><=<<=??ACABBBBCCCBABBABBBCBBBDB=D==;;9<===@CCCCB@AB?@
@1034_2WVZPS_8
GGAATGTTTATAGACATAGCCTTGTGTATGACTGTCTAATCAACAGTGCAAGGAATTAGTTGTGCTCTCAAAAGGAGTTATGTGAAGGAAAGATTAAATGGATACATTTAATTAAGTACAATTACTACAAAATCTATAATGACTGGGTAAGTCCACCATTCAAGAGGATGAGTTAGTAGAGATATAATAATATCTTACAGTTCAACTGATGTGCAAGTTTATCATAAGACATGATGTGAAAGACTTATCGCTAACGCAATAGACGTTATCTCGAAAGGATAAAAGAAACCAAGAAGATATACAAATTGGTAACTTGTATAAGCCCTTGGTAATACCAAATAAGTTAGTTCCTCATGATGTCGTGGAAACATGACTATAAGATAAGTTGAATTCGATAGTAGCCCAAGAGGAATCAAATGAGTAAAACAAGTATTATAGGTAAATATTATGTTTTTCTATCTGAATGATTGTGCCTTGGAAAAAGGTGGGTGAGGTCTGTGGGTAAAAATTAATTCCCATCTGGTTTTGGATTTTCTTCGGAAAATTGGTGCAAGAAGCGTGGAGTTGCTAACCATTGCTCAGACTTGTATCGCCAGTAGCACGATAACAATACCTTTCTGAATGTTGTAAGGTGAATAAAAGCCTATGATTTGTGAACATTCCA
+
BEDKMHSJKFK=<=;;===DCCDHG?;999?@A?@222239;CCCEFFIFFF?EGFJLGIMSSIKNGF@@A=B=RHKKIHHFD@@@?A@HHHILGDB@<<QHSISJJKSRSSOHHHGIJILKNIIHFD===?@97666:;6)))))*-.10,,,,,0(''&%%%(%%%888878<<>CCBDBA@?==B877.-))+*+0113101/////5EGJGHA??=))&%%%$$$%&%$$$$%(9?BENJEDDCD?>?==???BCB))))))@?@;<<<=IJKKILFJHHIKIC@@?@CHNSSNRSHPFJIIQKFME@BC:55555A?>>??ACFIFEDCD=777@JLSPMNPSMHNOSROIOQJNABAAASSSKHIEDDECDEDJJHLHPJKHKILILKIIFFIGIHHH<777?><>DB:;;:10//0337=@EJJHJHLHHMFIFKIKOSSOSJSJKSSC=;::<44443<=>>BAC=;;/+**,1;=@EEHHGHPRPRHIKJJIHMHHHINSSJMSSBALBBLJMILMSSJSLSHJPA?>:9:::KKJRJSPIEHFEMPIFGJMMJSONSKLSONKISSQCABBBSSNLCCNGA?B>@BC;;;<7111122&&&%&%%%&%&(((,->>>>>DEIKHGGEIKINSILMPKJMJKJG;::::CKE>>>
@1035_2WVZPS_8
GGAATGTTTATAGACATAGCCTTGTGTATGACTGTCTAATCAACAGTGCAAGGAATTAGTTGTGCTCTCAAAAGGAGTTATGTGAAGGAAAGATTAAATGGATACATTTAATTAAGTACAATTACTACAAAATCTATAATGACTGGGTAAGTCACCCCGTAAGGATGAGTTAGTAGAGATATAATAATATCTTACAGTTGAACTGATGTGCAAGTTTATAAGTAGACGTAGTGTGAAAGACTTATCGCTAACGCAATAGACGTTATCTCGAAAGGATAAAAGAAACCAAGAAGATATACAAATTGGTAACTTGTATAAGCCCTTGGTAATACCAAATAAGTTAGTTCCTCATGATGTCGTGGAAACATTATAAGATAAGTTGAATTCGATAGTAGCCCAAGAGGAATCAAATGAGTAAAACAAGTATTATAGGTAAATATTATGTTTTTCTATCTGAATGATTGTGCCTTGAAAAAGGTGGGTGAGGTCTGTGGGTAAAAAATTAATTTCCATCTGGTTTTGGATTTTCTTCGGAAAATTGGTGCAAGAAGCGTGGAGTTGCTAACCATTGCTCAGACTTGTATCGCCAGTAGAACGATAACGATATTTATGAATGTTGTAAGGTGAATAAAAGCCTATGATTTGTGAACATTCCA
+
=;;=>?BCA>@856344AA@=<;;<>ECEDC<<9933334443337888GHHCCBCEFIHQLJKSSKSFDEGIDJQJFKGHHIFGD?<<@@:?@=:9<==DCFDCA@?@?@B?0///////03-,,,-565<A20000;=110//1+,)'&&'++.('&'('&'(((((()22469;:;>BFEDDEFG@?:9989965522334>ABFFJHEHFFLH@@100100///::;>@@@GJLFFBCCBBECAA@AAA@---,+++,07562222299<BJIBFIHKHKLHHIGGIIJGJILIOFEFEDIFHGGEFEGFJMHKNIOIIF>=>>GFJGHJGGHJIKJJGFFGDBB>EHJKKJKLHHHJHIFG4)((((0014=7,,-CEFHH76666::76777;BDE<==KISHSHLKKHKFGFNIJHGFJOJKJIHGIFGGJKKQOPJSLMILSMGHGGGHJRKJLSMIJMFIGDDHJLSSMIIGEHGGGGJGGIGBBBCBGAJSPEDEDBI96F66JGIIKJILKJHDDF>;=;99;<=>::9-,,,-+++0.***:;ADNLSLHIIIFGFGDDBDDAA?>?@CCEDDECEDFEDBBBA@@@?ACBBCCFIMJLFHIIKOJIHHGHFGA?@@@@MFHFDCCDDDEFJJI@??@6663/-
@1036_2WVZPS_8
GGAATGTTTATAGACATAGCCTTGTGTATGACTGTCTAATCAACAGTGCAAGGAATTAGTTTTGCTCTCAAAAGGAGTTATGTGAAGGAAAGATTAAATGGATACATTTAATTAAGTACAATTACTACAAAATCTATAATGACTGGGTAAGTCACCCGTAAGAAGGATGAGTTAGTAGAGATATAATAATATCTTACAGTTCAACTGATGTGCAAGTTTATAGTTGGACGTTAAGTGTGAAAGACTTATCGCTAACGCAATAGACGTTATCTCGAAAGGATAAAAGAAACCAAGAAGATATACAAATTGGTAACTTGTATAAGCCCTTGGTAATACCAAATAAGTTAGTTCCTCATGATGTCGTGGAAACATGACTATAAGATAAGTTGAATTCGATAGTAGCCCAAGAGGAATCAAATGAGTAAAACAAGTATTATAGGTAAATATTATGTTTTTCTATCTCAATGATTGTGCCTTGAAAAAAGGTGGGTGAGGTCTGTGGGTAAAAATTAATTCCCATCTGGTTTTGGATTTTCTTCGGAAAATTGGTGCAAGAAGCGTGGAGTTGCTAACCATTGCTCAGACTTGTATCGCCAGTAGCACGATAACGATATTTATGAATGTTGTAAGGTGAATAAAAGCCTATGATTTGTGAACATTTCA
+
MLKSSMLSSMLMSMOPKNKPMKQSMNONSMKSILOLLJJSJLHHKONIKJLSDHDCB??BEHFC???>?FSLKNMPJJLLSKRKQSOHSKOOPSJLSSOPOKPJIQSMPJPSSMMLIIJKSOSKJJJNINJNQPLOMMSLLJJIMSQSQIMOKHGGC=IFGJSSLSMLJISSPRKSJSNPIKKSJSHMPKNOOSLOONLKKMRJJSPMSMIKKPHNMS=<:600/++++()(%%%$$'''(((EA@AABCCDCDEGJIOIIJKJIJGJKSDDCDCKOMLINESMSSJOLELIHIJLJOSRJKSJJJHMICDA=765556::FEJIOJSLSSINMHGDELJIIGMGIJHJLMMKLNKNMSSSKJLLLSNSMSJNILHIJJNSSQKHHJMEDDDFEFDEDISJISLKMPIOSPMMLSQMOSOKEJJMISMLIKIKSQPNINKIIMIJOIRJIISHNSSSKSLCC(((()PLMKPKSLRM::99<SMSSJJIJJOKSKLJQHJ77778<ADKCBC@ACCDFDIJSJOHJOMNPLLNSJMSOJSSPKOIMLLHMRDFG?GJDCFIIPPKNSKLSOLHLMLKKJSISKMLHSOMSRNJGHGHKLJIMFDCEBEGDEGFMSSLKMIGJINKSSKLIKJIJMHJINJIHIEFJGHJKJIQJJFHCC@+**
@1037_2WVZPS_8
GGAATGTTCACAAATCATAGGCTTTTATTCACCTTACAACATTCATAAATATCGTTATCGTGCTACTAGGGCAATACAAGTCTGAGCAATGGTTAGCAACTCCACGCTTCTTGCACCAATTTTCCGAAGAAAATCCAAAACCAGATGAGATTAATTTTTACCCACAGACCTCACCCACCTTTTTCAAGGCACAATCATTCAGATAGAAAAACATAATATTTACCTATAATACTTGTTTTACTCATTTGATTCCTCTTGGGCTACTATCGAATTCAACTTATCTTATAGTCATGTTTCCACGACATCATGAGGAACTAACTTATTTGGTATTACCAAGGGCTTATACAAGTTACCAATTTGTATATCTTCTTGGTTTCTTTTTATCCTTTCGAGATAACGTCTATTGCGTTAGCGATAAGTCTTTCACACTACGTCTACTTATAAACTTGCACATCAGTTGAACTGTAAGATATTATTATATCTCTACTAACTCATCCTTCTTACGGGTGACTTACCCAGTCATTATAGATTTTGTAGTAATTGTACTTAATTAAATGTATCCATTTAATCTTTCCTTCACATAACTCCTTTTGAGAGCACAACTAATTCCTTGCACTGTTGATTAGACAGTCATACACAAGGCTATGTCTATAAACATTCCA
+
KHMHSKHJPHKIILJJRFHHNSOIQSMPSMSLHJOJIHIKKPSKPSLJQNISNSJKMSLGGHEIGFD311202222=>>>BDGFSHHFHJLJSJSKMKIJPMORSSLLJLSMPPKJJIJNJSMLNKJLSPNRNLEF;DG==;6400-''',-/136IGKFEIIGLKKPLKLLSSMLLSGMMSMRMLMSSSSSNONLKMSLJSRLMKPMSSSKSSNNSNSLJKKNRNPOSONMLNOJNSSOSMQLOPKIPGFEHJHDF@AQMQLKPSSLJHHFHLMJKSSKSSSMMSJMPSIRIQLSLKKKILKHJLOSLORSSONPIHLSKJHLSLOQQLINQKRSSOOOSNOMNQMPMSQSSSKOSPPKSIIIMPNMRLKGHGKHGFD@>;<DCDEFJGKLLSSSSLLSIHKKSSSKSOEHOEBB875545776:=>DFJPGKNRIJFHFESLD>>LGFGGJMNSMKIPMIJNOSPPNOSRSSKPKNSJJGQJHKMHJLNPNKMMOQSGSRGHCDB@?@A?>99??99ENJISLNNMJLHLNSQONKMLPSKQJLKHHHKKLQJSLPGE@EBDHKILNHKOMKC>>00@DEIHNJMOEEE?5FGEIHRSIOJILSRMKJILMKSSSRJONOSSMDEEDDE@??@@@OKLSRJHIJGKKFGGFHHKIKLIML
@1038_2WVZPS_8
GGAATGTTCACAAATCATAGGCTTTTATTCATCTTACAACATTCATAAATATCGTTATCGTGCTACTGGCGATACAAGTCTGAGCAATGGTTAGCAACTCCACGCTTCTTGCACCAATTTTCCGAAGAAAATCCAAAACCAGATGGGAATTAATTTTTACCCACAGACCTCACCCACCTTTTTCAAGGCACAATCATTCAGATAGAAAAACATAATATTTACCTATAATACTTGTTTTACTCATTTGATTCCTCTTGGGCTACTATCGAATTCAACTTATCTTATAGTCATGTTTCCACGACATCATGAGGAACTAACTTATTTGGTATTACCAAGGGCTTATACAAGTTACCAATTTGTATATCTTCTTGGTTTCTTTTTATCCTTTCGAGATAACGTCTATTGCGTTAGCGATAAGTCTTTCACACTACGTCTACTTATAAACTTGCACATCAGTTGAACTGTAAGATATTATTATATCTCTACTAACTCATCCTTCTTACGGGTGAGTTAGTAGAGATATAATAATATCTTACAGTTCAACTGATGTGCAAGTTTATAAGTAGACGTAGTGTGAAAACTTGTGCGGTCAACGTTATCTCGAAAGGATAATACAAATTGGTGACTTATTATAAGCCCTTGGTAATACCAAATAAGTTAGTTCCTCATGATGTCGTGGAAACATGACTATAAGATAAGTTGAATTCGATAGTAGCCCAAGAGGAATCAAATGAGTAAAACAAGTATTATAGGTAAATATTATGTTTTTCTATCTGAATGATTGTGCCTTGAAAAAGGTGGGTGAGGTCTGTGGGTAAAAATTAATTCCCATCTGGTTTTGGATTTTCTTCGGAAAATTGGTGCAAGAAGCGTGGAGTTGCTAACCATTGCTCAGACTTGTATCGCCAGTAGCACGATAACGATATTTATGAATGTTGTAAGATGAATAAAAGCCTATGATTTGTGAACATTCCA
+
MJISLHJSLILLMJJMHIJOJKHH<2---%%&&''()145CJMLNJHQLSOSLKMKPSILOIKMNSIINIJHLHLLIJSKKLOLQLOSQOSSLPKOLMINSNJLJKNKJOQQNIOIKQMSGIJISKSLNSSSQKJMSSSJPSSSSSSPSJRPJMJSSSHIKKFGSRNKMMKNQFD?MNKLISSLMKOMMQINIONJJLMSLKQLMNSSLLLMIPKNKMMMPSLNPSKQSKIJJMKNNSOKSKRMPSMKRLMNSSSJAAALRRSSIPHJIPKNLJMKHJJKLKNJLROLNPSJKSMJMJGFHGNPMJSOSMKSNMJLIONOJJJNLSNPSSNSLNLQKKKSRSSMSKLLJSIPLPJKOJSSPMMLKKIJHD@@A@?===>@@@CEKGFJ@@@BDMJSNNLLKIMOLGIGCGIIJJHIOGSJMJKLQKMKMHIJLKSJRSLJPMOPPLJMMOSNMLLIIJPIRQLSPONLSRISSLRJSNMOSSMKJSOLLSJIOIQIONLMKLJIHKSFFGHGA@>:;<FNGGJEBAABDDEFFEGGEEDDCBDFEEGEGFEEHHBFGC@A?>86/..--.0022101/*$$$######""#"#####&&&&&&&&&&&&&%%$$$&(,(2001,++++.****+>?ACFGHFSGDDDDGIB@@@AJAEDEEGIECDFBBBADEFGEGEEGOFEEGEEDFEFFKNSKJGBDCGFEEA<43445BBB@BB?BDFIHGGFDDEDEEFDHEDFFFCCCDDDEFC@@AA@ABCBCBBB???:B@0.../<=?@BCEEDDEEFDEEC@DFHQSJIDCB?AHKFKFGGIGGICFGEHIKHACAA?@C?BDFFHMHIHKHHGJSNIOIFHGFB?=><33334443320.//088DAB@@@ABBFC@?<;<866666667=AA<;<;;B@?@?=;;<;>A98988:9798:=AACDCECHEFEBACCBFFFIGDEEEDBDDFFGEFEDDFHEGC
@1039_2WVZPS_8
GGGAATGTTTATAGACATAGCCTTGTGTATGACTGTCTAATCAACAGTGCAAGGAATTAGTTGTGCTCTCAAAAGGAGTTATGTGAAGGAAAGATTAAATGGATACATTTAATTAAGTACAATTACTACAAAATCTATAATGACTGGGTAAGTCACCCGTAAGAAGGATGAGTTAGTAGAGATATAATAATATCTTACAGTTCAACTGATGTGCAAGTTTATAAGTAGACGTAGTGTGAAAGACTTATCGCTAACGCAATAGACGTTATCTCGAAAGGATAAAAGAAACCAAGAAGATATACAAATTGGTAACTTGTATAAGCCCTTGGTAATACCAAATAAGTTAGTTCCTCATGATGTCGTGGAAACATGACTATAAGATAAGTTGAATTCGATAGTAGCCCAAGAGGAATCAAATGAGTAAAACAAGTATTATAGGTAAATATTATGTTTTTCTATCTGAATGATTGTGCCTTGAAAAAGGTGGGTGAGGTCTGTGGGTAAAAAATTAATTCCCATCTGGTTTTGGATTTTCTTCGGAAAATTGGTGCAAGAAGCGTGGAGTTGCTAACCATTGCTCAGACTTGTATCGCCAGTAGCACGATAACGATATTTATGAATGTTGTAAGGTGAATAAAAGCCTATGATTTGTGAACATTCCA
+
??@MOSMLOJJMJILMHHLHIJKJOSLSIMSHLJLSMIIHHIIJKHKJIIGOMDB@=>;;<=99CDD?<<<<EIFJJHGJILOJDA=<58?@?BHIDBEDIMIIFHIGJHFISICCAAAECCCCIHMHHFJJMNHGKLIHKJSOLLOIIHQHKKRKOOGIDEGLLNIJSNNKSJIGKLOIMKHIKKMKJHLKMLKSLSSKJS>===>LPOMMIJJNIHKKHJFFBE>>>>:;:;;;43344:EFHFEDEDDDCAABACDDCDDBCDIJJJHE@77532420005BFGIGHFFFKLQIOLMOMQMIQSSSSJINOSJJSSKJBBBJGMKHJHSIIJ????@OSNLINISSPLIMKHGKOSJGEDIESPONSIGEEDDIFHRLLGEBBC21114977;;:<;;<>DBGSJSINPHJGOLI66666KIMOMLKHIGKKHGFHSHIIPPSNKOPKNSSLMKHLJJHNIIHHGMIJLKMILFSLJHLPNIJQOLLKHIMIPJL====B>GJLNFDDDCH54C55EFFHMISSLPLIGJSKKHBADLHDBCCBHFIGFKFJHDBCEFHIKIJIJIGFEIHKNIHLLOGJILHKJNJNMMJNHFEDEGHGGFGEGFIHPLOJNRHKGGGJKNOKHGEFHGNGGJFIHMHFJIFFJKSSLQRJIMKGHIJ
@1040_2WVZPS_8
GGAATGTTCACAAATCATAGGCTTTTATTCACCTTACAACATTCATAAATATCGTTATCGTGCTACTGGCGATACAAGTCTGAGCAATGGTTAGCAACTCCACGCTTCTTGCACCAATTTTCCGAAGAAAATCCAAAACCAGATGGGAATTAATTTTTACCCACAGACCTCACCCACCTTTTTCAAGGCACAATCATTCAGATAGAAAAACATAATATTTACCTATAATACTTGTTTTACTCATTTGATTCCTCTTGGGCTACTATCGAATTCAACTTATCTTATAGTCATGTTTCCACGACATCATGAGGAACTAACTTATTTGGTATTACCAAGGGCTTATACAAGTTACCAATTTGTATATCTTCTTGGTTTCTTTTTATCCTTTCGAGATAACGTCTATTGCGTTAGCGATAAGTCTTTCACACTACGTCTACTTATAAACTTGCACATCAGTTGAACTGTAAGATATTATTATATCTCTACTAACTCATCCTTCTTACGGGTGACTTACCCAGTCATTATAGATTTTGTAGTAATTGTACTTAATTAAATGTATCCATTTAATTAAGTACAATTACTACAAAATCTATAATGACTGGTAAGTCACCCGTAAGAAGGATGAGTTAGTAGAGATATGACTACTACAGTTCAACTGATGTGCAAGTTTATAAGTAGACGTAGTGTGAAAGACTTATCGCTAACGCAATAGACGTTATCTCGAAAGGATATTGAACCAAGAAGATATACAAAGATAACTGTATAAGCCCTTGGTAATACCAAATAAGTTAGTTCCTCATGATGTCGTGGAAACATGACTATACATTAGAATCAATGTTAAAAAGGAGGATCAAAATGAGTAAAACAATTGTATAGGTAAATATTATGTTTTCTATCTGAATGATTGTGCCTTGAAAAAGGTCGTGAGGTCTGTGGGTAAAAATTAATTCCCATCTGGGGACTGATCTTGAAATTCAAGCTGCAAGAAGCGTGGAGCTGCTAACCATTGCTCAGACTTGTATCGCCAGTAGCACGATAACGATATTTATGAATGCTGTAAGGTGAATAAAAGCCTATGATTTGTGAACATTCCA
+
666LIMSHIIJF??@>AE;::::DLKAFEDDD<;;;<FJLMSLKLINNSQPRMSLPMSBBBBDOSNNMLIQNSJNOIJJNSJLNKKSKMSSSSMKLSOSMJISPGJKHILIKCJJKIGEOFAB<<>FINJKBJLHEGHILJEONGDHLOKSJGIIHGED>AB9ABAB@@C?@AISHSGHKEJQGHIILHRS><<<>BCDHIHHJKJHJSRKSSPNHMOQMOIJLLSFDB?7766---,,22233:6-../.44247**=?GHHGB?10000FJNMKSNIPKKNJQOGILSSMOLLGQIILKNLSPSSOSQOSPMKPNSSRG<<<<<SKRSMQLNJIKMQSLSPNQG=:9?99IRHQJLKLLOPMLQHF??;;@A@8667A<00029899MSSLOMMQNSKSLJMKSNONJSRMNPJOSSGGKHGNKPMOLLOSKOSMOKNNQJOLSOKMOPSSQSOSLLSLONNSLPKKSKSJLMLSMSJKLSNLSSOSKSJLPMLSPLLSQKNIJPNJSJHGHFGBBIFGHIHLLJQKNKKSPSKILLKISMSSGGFGIRGKJOLJKGFHFFEGFNLPSKGKGGDCCA;6654477>?@?=<<==@><91101799:4344594345555AE=<:;;7661-,+***)%%%%%%&'')36555668899<<<;:<:;;8.-./3552//22-++++,/0/).***(()689:===@@@AADBBAAA88630,++*)**'%$$$$%&'(())*+,-..--...-+)'&&&$$%+***+*+()-/599::;:88877744432220.***,1266..,((()66889899<;:3*&&&&*)))'&&(())''()01365/)'++/3/.2/---.1/--,&&''(++:::653340///19:=@<;::>CCCEFB>@@@BCB@AA=<AADCB;4('%%%(((),,,--/*.358DCC?>><<<:8721/-,((&&%%%&&'&&(+(-)%$$####%''-12101/+**(''''&&'+,//--.-,..0442356421223668877455569-,,,,1-(*))))))((((,-./011448:=?@@A@@<;;;;<<=>>CDFFEDE
@1041_2WVZPS_8
GGAATGTTTATAGACATAGCCTTGTGTATGACTGTCTAATCAACAGTGCAAGGAATTAGTTGTGCTCTCAAAAGGAGTTATGTGAAGGAAAGATTAAATGGATACATTTAATTAAGTACAATTACTACAAAATCTATAATGACTGGGTAAGTCACCCGTAAGAAGGATGAGTTAGTAGAGATATAATAATATCTTACAGTTCAACTGATGTGCAAGTTTATAAGTAGACGTAGTGTGAAAGACTTATCGCTAACGCAATAGACGTTATCTCGAAAGGATAAAAGAAACCAAGAAGATATACAAATTGGTAACTTGTATAAGCCCTTGGTAATACCAAATAAGTTAGTTCCTCATGATGTCGTGGAAACATGACTATAAGATAAGTTGAATTCGATAGTAGCCCAAGAGGAATCAAATGAGTAAAACAAGTATTATAGGTAAATATTATGTTTTTCTATCTGAATGATTGTGCCTTGAAAAAGGTGGGTGAGGTCTGTGGGTAAAAATTAATTCCCATCTGGTTTTGGATTTTCTTCGGAAAATTGGTGCAAGAAGCGTGGAGTTGCTAACCATTGCTCAGACTTGTATCGCCAGTAGCACGATAACGATATTTATGAATGTTGTAAGGTGAATAAAAGCCTATGATTTGTGAACATTCCA
+
LHKLLLOMSLSOMNSKSNLLLJRKSOSLNJKLSKSJJFFEIJNSNOMMSLSLMLKGIJFHMSSSSNMSJGFDHPMMSJKMSJPMSPKSDMQSMSMGLIDEKMJKHSKLNPNSJKHHJKILPNSJLOKNJNLOSOSMKNIKLISQOSMQLJNKNMMLKGODEDRJSSOSJRMSSLMNLHOSKKOKMSSLSSSMMQSJKSOSMJKJIKSSNKKNNISMPJKKIOJIOSMSIKHIIJINSHMJSSRKIHKIKLKIIJHHIHSLKILQKLINNSIPINSMOLLHSFMKISPQIKGJSMMSJSIMQNLSRSNIQKLKPSSSPLLSOSLPBFAABHSD>EDAABCEGFKOFEIICA@>>@ABMJHMKLKILROSSHIJKHIILJLNNNKGLINJSSSCCDBCBCCCJGLHKJSOSLMOSNSSMSNOPKLNQSISSKMMKLOSSQSKSNSSPORKMSMMJPRSLJLPNSSIPKJMJSMIQKOIKLMLSSPSNJPLOJSLJMLRSMINKRJHMJJ;;;;9**6,-<<;>BGHGDFJJILIDLG==>DDMSKRLMIKHKFNOLJIIHJILLLOLLIRINNSRSLNJKMJOKSJMIIIHIGHHHJILSMMEEEGFIJIMJMKRKOIMJSJQNLJJHJJHQNLNKJKQKJMMSJKIMMFBDNKSPLQOJKS
@1042_2WVZPS_8
GGAATGTTCACAAATCATAGGCTTTTATTCACCTTACAACATTCATAAATATCGTTATCGTGCTACTGGCGATACAAGTCTGAGCAATGGTTAGCAACTCCACGCTTCTTGCACCAATTTTCCGAAGAAAATCCAAAACCAGATGGGAATTAATTTTTACCCACAGACCTCACCCACCTTTTTCAAGGCACAATCATTCAGATAGAAAAACATAATATTTACCTATAATACTTGTTTTACTCATTTGATTCCTCTTGGGCTACTATCGAATTCAACTTATCTTATAGTCATGTTTCCACGACATCATGAGGAACTAACTTATTTGGTATTACCAAGGGCTTATACAAGTTACCAATTTGTATATCTTCTTGGTTTCTTTTATCCTTTCGAGATAACGTCTATTGCGTTAGCGATGATCTTCACACTACGTCTACTTATAAACTTGCACATCAATTGAACTGTAAGATATTATTATATCTCTACTAACTCATCCTTCTTACGGGTGACTTACCCAGTCATTATAGATTTTGTAGTAATTGTACTTAATTAAATGTATCCATTTAATCTTTCCTTCACATAACTCCTTTTGAGAGCACAACTAATTCCTTGCACTGTTGATTAGACAGTCATACACAAGGCTATGTCTATAAACATTCCA
+
OOKNLKSOKSSKIMOMSKKMOSNSSKGSJLIMISJLNJKKKIKQMHKSQSSIJEGHNLOMLLQRJLPKPJLSOHGKJKSLSLKLSIHHFJSLKPKMSISOSSJSNJNSSKOLLOOJLNHI52L??AOMOSPLNIJLOSOMMSPMIRNNRIMSJSLGSLKBHC-QMPOHIKJHSORMRMJOKLFI:::GMQSKJSKHSSSSKKHMKSORSMKLINSSMSNSPSSSISOPHIKPONSLLMKSSSOMOKMKOKLLLKMLOJLOSNLLNSLLSQSKJSPLKSJLNSLPOMSSSKSKJOKRQKKJHLOKNQMKKSNPSKQFGAAAA>@@@@JOSHLHOLKMILKKRLKSSPSPOOKSIIKSKLOQPSKLKJSNIJJJJSSSSJISGFJHIGSNRSMMSQJLNKOIOLJSKIFD8520.-&%&&&++-=DFGIFLJJLLHQSNMMQMQLKLJDBB@+)&%%&(*01;?@LKNOMJKNSJKIMSMSKMOPMJJISLOKKLNKNLKOSKSOLMNLLOJLKPPSOOKISOONMIPJSSPSMNSPNSKSSLSJQJMSPJILLKSMMMPSJOJNLSPMMSPSSMNSPKIJJSKMPNPSSMSPNQPMOPJOJMKIPRLMMLNNSSNSNPLMIFKIIFIRSPMLMLSJKSOLKJHMINJKMIOLPKKSPSS
@1043_2WVZPS_8
GGAATGTTTATAGACATAGCCTTGTGTATGACTGTCTAATCAACAGTGCAAGGAATTAGTTGTGCTCTCAAAAGGAGTTATGTGAAGGAAAGATTAAATGGATACATTTAATTAAGTACAATTACTACAAAATCTATAATGACTGGGTAAGTCACCCGTAAGAAGAATGAGTTAGTAGAGATATAATAATATCTTACAGTTCAACTGATGTGCAAGTTTATAAGTAGACGTAGTGTGAAAGACTTATCGCTAACGCAATAGACGTTATCTCGAAAGGATAAAAGAAACCAAGAAGATATACAAATTGGTAACTTGTATAAGCCCTTGGTAATACCAAATAAGTTAGTTCCTCATGATGTCGTGGAAACATGACTATAAGATAAGTTGAATTCGATAGTAGCCCAAGAGGAATCAAATGAGTAAAACAAGTATTATAGGTAAATATTATGTTTTTCTATCTGAATGATTGTGCCTTGAAAAAGGTGGGTGAGGTCTGTGGGTAAAAATTAATTCCCATCTGGTTTTGGATTTTCTTCGGAAAATTGGTGCAAGAAGCGTGGAGTTGCTAACCATTGCTCAGACTTGTATCGCCAGTAGCACGATAACGATATTTATGAATGTTGTAAGGTGAATAAAAGCCTATGATTTGTGAACATTCCA
+
JGSPPLSMSKOMKROSOOLKJMMLSKLSSKRPJKOKHFHHGGSHMLSLPFGKDNISJHGIGKOOOMOSMLOORQSSSJNLKOPKNOKOSQLNNSMGSJIKKLILSLKSSISOPGGIMGIMOPNJPNOKHKJNPLKRNKLQMSLLMSMSKLJSNKFFJ7JGGGSONJOKONJKIKIMSNHSOSSNJLMOLSLOJSRQISNPJGGHGJMSSKKOIIOJOIPPOIHJSNQSRJJJIIOIHHOD0/*)))*=@BDCFLJLJHLMSLGJLMHSMSKSISJQSJQELAOOMSQKKJHDLOMLNMLINIJMHOMJIMSISLHIJQLLPSMLSRNIMKSOPSSMHKBOKHPIRILQKMMRJKLMLKPSNKLORSSSQSJIKJHINKSLJLIFHFHPNNONJKLNSILSJMSLOQSRNOMNNJSPLMSNKOLNQSJSMPKIPSMJILPLOKKOSJPSMPNKSSSSMONSMJLKOJSKLOLMSNSKSMKOLSSNRSLSSOOSLNODEBCBBCHLJML>9889;<B=?LISMJRKMJJJIIB>99989EHHNLSOGGED===9?BA@BMFOSQMMSKPJHKSLSJSDCCCCISKKOKKKMOJSOMLJPIOMJIOILHKFRLKRSMOIEBEGSQQPKIOIIGJIPKMSMMKIMHSNNIJJSJMMNQJKKBAC
@1044_2WVZPS_8
GGAATGTTTATAGACATAGCCTTGTGTATGACTGTCTAATCAACAGTGCAAGGAATTAGTTGTGCTCTCAAAAGGAGTTATGTGAAGGAAAGATTAAATGGATACATTTAATTAAGTACAATTACTACAAAATCTATAATGACTGGGTAAGTCACCCGTAAGAAGGACGAGTTAGTAGAGATATAATAATATCTTACAGTTCAACTGATGTCAAGTTTATAAGTAGACGTAGTGTGAAAGACTTATCGCTAACGCAATAGACGTTATCTCGAAAGGATAAAAGAAACCAAGAAGATATACAAATTGGTAACTTGTATAAGCCCTTGGTAATACCAAATAAGTTAGTTCCTCATGATGTCGTGGAAACATGACTATAAGATAAGTTGAATTCGATAGTAGCCCAAGAGGAATCAAATGAGTAAAACAAGTATTATAGGTAAATATTATGTTTTTCTATCTGAATGATTGTGCCTTGAAAAAGGTGGGTGAGGTCTGTGGGTAAAAATTAATTCCCATCTGGTTTTGGATTTTCTTCGGAAAATTGGTGCAAGAAGCGTGGAGTTGCTAACCATTGCTCAGACTTGTATCGCCAGTAGCACGATAACGATATTTATGAATGTTGTAAGGTGAATAAAAGCCTATGATTTGTGAACATTCCA
+
MOLISINNOOQKLKPIKNKJKLJNORSOKKSOJLPMGHGHGIPGKOHIIJCKHSIHFGGHJRJLMSLNKJGLKJKFGGFGGIQMOIFHLKLKKRNKOSJKNHKGLKPNMKLPOMJIIHLOKSJKHJHHFFGHKKHHGGGIHKJFGGJHKHBFFHHMFEH@C@LFIGIHFHEGFFGGEDEEFHHIGGH<:5.---..1BEGFFGIGFFGGDB20-'',--5677;=?@AACDDEIFIHHHIHOGHFEDBBBABDCCDCDFGKHGPIIMOJGHKMSJSMIIMNNMMKOSMINLRLNNSMSLKJLKSSSISNJMNRLKLSNLOKIRIQJHHLLLJOSNPKPPRJJLIJSLMSPOMHLKOLNJOKNJMQSLKQKKHIHGKSONSLHHSMHJQIMIHKOKPOLSRRSOQMKOPSPNQSNSSPKEKHGKNJKGKMLKKOKILLOSJIPMMOMLSLLSSSNSOJJKGGGI==21122OKLNMIMLMMSIOSQKRSLSQSOJLMDCDCHGHLMJHIKILGFDHJMISMSOPLROIIHKHQSLNPNKOJJSSNSLJKILILHIHGJHJOJKNSOKLMLLISLMJLCHGEGHGEFGQLJGFFGHHGGGFAAAACHIHOHJLSMRHJJOIIIJJKIJGFHOOIIIJLIHFEFFFFFISOPJKMJGHHFFF
@1045_2WVZPS_8
GGAATGTTTATAGACATAGCCTTGTGTATGACTGTCTAATCAACAGTGCAAGGAATTAGTTGTGCTCTCAAAAGGAGTTATGTGAAGGAAAGATTAAATGGATACATTTAATTAAGTACAATTACTACAAAATCTATAATGACTGGGTAAGTCACCCGTAAGAAGGATGAGTTAGTAGAGATATAATAATATCTTACAGTTCAACTGATGTGCAAGTTTATAAGTAGACGTAGTGTGAAAGACTTATCGCTAACGCAATAGACGTTATCTCGAAAGGATAAAAGAAACCAAGAAGATATACAAATTGGTAACTTGTATAAGCCCTTGGTAATACCAAATAAGTTAGTTCCTCATGATGTCGTGGAAACATGACTATAAGATAAGTTGAATTCGATAGTAGCCCAAGAGGAATCAAATGAGTAAAACAAGTATTATAGGTAAATATTATGTTTTTCTATCTGAATGATTGTGCCTTGAAAAAGGTGGGTGAGGTCTGTGGGTAAAAATTAATTCCCATCTGGTTTTGGATTTTCTTCGGAAAATTGGTGCAAGAAGCGTGGAGTTGCTAACCATTGCTCAGACTTGTATCGCCAGTAGCACGATAACGATATTTATGAATGTTGTAAGGTGAATAAAAGCCTATG
+
DDCLNJPSHHIIQKPPSHIIJJI@A?>>?8888IJHKGGHILNJIJKJSKLLOSSLIJILMPMPOJLOJILSLLSSMSKIHLPMJSLD=GSJLNSAAAAAKFHHLNKSSMSOSJIHSJSSNSSNOLIKEFFEHLGFFFIHGISIEGGFLJNRIMJHGCFBCLLOLJHIAB@A@9888:;;=DIIHQNLSSNMLQQKROISSKONOIJSNSONPJLSQSSQILNSKSIISJHILLRMSJLSNSNLJJIRKGHGHPHFJMLGIFHIFHHIKNJPKNKJNLLJJRNOMONMLJPLSLSSOQPJSJHISMKGSKQKJMNOJSMPOIPQSSLPSHSOJJLJJNLKMLJMPSNNLOPKJLJIIPSHHHJGKIKSMIJJIJGKHJSHLDA;<<AACEDDEFFGKKFGDGJJJHMLJGJGKPJMIKMHHJIJIIHSGJGGLIPHJHPGKHIKLMJOQIKISSSKKIHJHIHKINHMLKLKKJE>//0>JSJGGKIGGIFFFFGIMJGGGGJHKJSNMHGS))4)+LOSQHOJMHHGEGIHGI4//0??ISKNIFFEGBEGHFDBBCC=;:;:9899AAFBEFFFGDDBAFMHHHHFGDCBCDCDCDBC@A@@@B@?@ACHGFG@@??@GEHCCB@?@@ADECEECBAAA=9*
@1046_2WVZPS_8
GGAATGTTTATAGACATAGCCTTGTGTATGACTGTCTAATCAACAGTGCAAGGAATTAGTTGTGCTCTCAAAAGGAGTTATGTGAAGGAAAGATTAAATGGATACATTTAATTAAGTACAATTACTACAAAATCTATAATGACTGGAATTCACCCGTAAGAAGGATGAGTTAGTAGAGATATAATAATATCTTACAGTTCAACTGATGTGCAAGTTTATAAGTAGACGTAGTGTGAAAGACTTATCGCTAACGCAATAGACGTTATCTCGAAAGGATAAAAGAAACCAAGAAGATATACAAATTGGTAACTTGTATAAGCCCTTGGTAATACCAAATAAGTTAGTTCCTCATGATGTCGTGGAAACATGACTATAAGATAAGTTGAATTCGATAGTAGCCCAAGAGGAATCAAATGAGTAAAACAAGTATTATAGGTAAATATTATGTTTTTCTATCTGAATGATTGTGCCATGAAAAAGGTGGGTGAGGTCTGTGGGTAAAAATTAATTCCCATCTGGTTTTGGATTTA
+
@A@JHKOOQRLKIKHOKJJSKLLPIQSSJONSPNMOJJJQHJJJJJHGECGHD?;;<;<<@CDA@@?@??>ASKKQMIMISRLSKSKHKSRSOKNGROSLMKQKNOLKQINSG@8444:;<>>?DFDDAABHOJHFHFAB?;99.+%&'((*+<?<>==>EJLKNISMKHFKNPJKKJJMRRNKKKSPNMLQMMQJNNSKSKJKNSJQOKSKQMJSSOSIJJSISLSKNJLKRLOKJJSOOSLNKGHGSHKSHKEMILPJJHGMJIMJKMIRLMOSOFF:KNSNQSGJJJLQSSSLQNSJSOLMSNJLLOLOMNKNMSIJQSKKSJJJLPJPJKLLJSSQSSMOSSSNPKIJLSNNLKKKJJJMMKJNQIHHIKJROKSA;566DGGMJIBBBACG><;;;<HCEDDGIKJLSSKISGLIJIMKMHGJGKILMIJHJQSKMSSQSSKMJLSSSLRMKMLLMLSMJJMOKIHJLGH6LMRQMKKJLMNFGHIGHLK;;:;<BGEGDECACEAAB@AINQSGLSOMQNLLMH
@1047_2WVZPS_8
GGAATGTTTATGACATAGCCTTGTGTATGACTGTCTAATCAACAGTGCAAGGAATTAGTTATGCTCTCAAAAGGAGTTATGTGAAGGAAAGATTAAATGGATACATTTAATTAAGTACAATTACTACAAAATCTATAATGACTGGGTAAGTCACCCGTAAGAAGGATGAGTTAGTAGAGATATAATAATATCTTACAGTTCAACTGATGTGCAAGTTTATAAGTAGACGTAGTGTGAAAGACTTATCGCTAACGCAATAGACGTTATCTCGAAAGGATAAAAGAAACCAAGAAGATACACAAATTGGTAACTTGTATAAGCCCTTGGTAATACCAAATAAGTTAGTTCCTCATGATGTCGTGGAAACATGACTATAAGATAAGTTGAATTCGATAGTAGCCCAAGAGGAATCAAATGAGTAAAACAAGTATTATAGGTAAATATTATGTTTTTCTATCTGAATGATTGTGCCTTGAAAAAGGTGGGTGAGGTCTGTGGCTAAAAATTAATTCCCATCTGGTTTTGGATTTTCTCGGAAAATTGGTGCAAGAAGCTGGAGGATTGCTAACCATTGCTCCAGACTTTGTATCGCCAGTAGCACGATAACGATATTTATGAATGTTGTAAGGTGAATAAAAGCCTATGATTTGTGAACATTCCA
+
$$$&&(,-,,,*+**,<<>CDEIJIKSSKOOKLP43223<==><>>==<CGISMJSJMGIIMPIEEECGGISRSMKGOJPNSOKSPMFQOSSSREGSLLSLLSMKISSKQMSOLJJJLHLNJKISLLGKKLOJNNKLKHSJSSJGKSNMQLOLSLB<=:2001::;=876/////=>>>>EJMOLQKLONOINPSMIJNNJNLKMLNIMMKMKHIQOOLIIMJHMPNKLLIOIPSSSPPKKSNSSIKJHKHMJPOFJNRJOPKSSIPLKSHPOKLNOSHSSLINSQMKSSMSOSJJJOOSIGKLJMJSOLSNPOMGJHD>>?SSSMIIKKKKMMIJNSNSNJJJSQSILJLLNSSIMS;::::>?BC>>))*1118<:<?=>>CFFECCB;*)))(('''''')+0=@HMIMLIJJCDCDCMKLSISJKJKRRMJKGIHJJIJHIHEEC=7;;31//0424455JSHHKQSINNF@ABOOSSMIFEBCSSKJACCB::9;41-52(((((0..106EKIGD;;;;;C===<;>)))HHKKJM;::9:<:861.*&%%%-2/))))8889<98+((('&''(-..,(*=@ADFGGKMKKSJRFJIFFIGFNHISSKKEIKKIOKKILNIKIHILSIKNJOKJIHHLILPSORLMLLJMILNM
@1048_2WVZPS_8
GGAATGTTTATAGACATAGCCTTGTGTATGACTGTCTAATCAACAGTGCAAGGAATTAGTTGTGCTCTCAAAAGGAGTTATGTGAAGGAAAGATTAAATGGATACATTTAATTAAGTACAATTACTACAAAATCTATAATGACTGGGTAAGTCACCCGTAAGAAGGATGAGTTAGTAGAGATATAATAATATCTTACAGTTCAACTGATGTGCAAGTTTATAAGTAGACGTAGTGTGAAAGACTTATCGCTAACGCAATAGACGTTATCTCGAAAGGATAAAAGAAACCAAGAAGATATACAAATTGGTAACTTGTATAAGCCCTTGGTAATACCAAATAAGTTAGTTCCTCATGATGTCGTGGAAACATGACTATAAGATAAGTTGAATTCGATAGTAGCCCAAGAGGAATCAAATGAGTAAAACAAGTATTATAGGTAAATATTATGTTTTTCTATCTGAATGATTGTGCCTTGAAAAAGGTGGGTGAGGTCTGTGGGTAAAAATTAATTCCCATCTGGTTTTGGATTTTCTTCGGAAAATTGGTGCAAGAAGCGTGGAGTTGCTAACCATTGCTCAGACTTGTATCGCCAGTAGCACGATAACGATATTTATGAATGTTGTAAGGTGAATAAAAGCCTATGATTTGTGAACATTCCA
+
LIGRSLMSKSJKEGGEMHNSLSRSNSJSMMOSSLSPIJSNKIIMOLIMOQPKGMRSLRQLOMKMSMFHGFPLPMMSMIPKMNINIJA;410**++*+=CERJSKOJHMPKMSRNSNOJSOLSLKLSSMKNIKRMHHNKLSOPSSONJPPSSLLJSPJFK@AAFEADPRPJKMRREPHFKIHKLKLGMMPNNSORSLSOKJSKKLOSPSSOSSGHIJMMSPIKOSKMKJJKJIKIIKPJMSJK@@?@?PSNHMNKLJKJIKSLSMSJJSIKHHHLLOSNSGSOJLIHMFFHLKMLSPMKSSIMLSJKKHNRLOSPMJSSSPKSOLOOQKJNNILJMKJLOSSOLSSQOSMNPRSRLSLNSIIJHGJOSOMJFD75556GKMOSLLKJHMMSLKKLJJJPKHHRIHHHHLLSRPQNSSSNSFJISKSQNIGLHGMKO76666KSJSSNQKLIKSNMSMKJSKOKSMNOSIKJPSLSONFSPMSSMSQSSHINLNQ::::////588>KLFIFFD?@FBCQKIKPNLKQSSINPLQKI???SMJHHFCBC9;<=<@@?>FPIRLLMIOSRSHMJGSLSNSSPSJKJSPSSLPMGIIIJPKKLSGIJFJKGGHJJSSNIIJHLJJSSSLKJGGGFIHHIILJJHGGJHMHMJLMIKIIOII><;
@1049_2WVZPS_8
GGAATGTTCACAAATCATAGGCTTTTATTCACCTTACAACATTCATAAATATCGTTATCGTGCTACTGGCGATACAAGTCTGAGCAATGGTTAGCAACTCCACGCTTCTTGCACCAATTTTCCGAAGAAAATCCAAAACCAGATGGGAATTAATTTTTACCCACAGACCTCACCCACCTTTTTCAAGGCACAATCATTCAGATAGAAAAACATAATATTTACCTATAATACTTGTTTTACTCATTTGATTCCTCTTGGGCTACTATCGAATTCAACTTATCTTATAGTCATGTTTCCACGACATCATGAGGAACTAACTTATTTGGTATTACCAAGGGTTTATACAAGTTACCAATTTGTATATCTTCTTGGTTTCTTTTATCCTTTCGAGATAACGTCTATTGCGTTAGCGATAAGTCTTTCACACTACGTCTACTTATAAACTTGCACATCAGTTGAACTGTAAGATATTATTATATCTCTACTAACTCATCCTTCTTACGGGTGACTTACCCAGTCATTATAGATTTTGTAGTAATTGTACTTAATTAAATGTATCCATTTAATCTTTCCTTCAACATAACTCCTTTTGAGAGCACAACTAATTCCTTGCACTGTTGATTAGACAGTGCAAGGAATTAGTTGTGCTCTAGAAGAAAGGAGTTATGTGAAGGAAAGATTAAATGGATACATTTAATTAAGTACAATTACTACAAAATCTCACAGAATGACTGGGTAAGTCACCCGTAAGAAGGATGAGTTAGTAGAGATATAATAATATCTTACAGTTCAACTGATGTGCAAGTTTATAAGTAGACGTAGTGTGAAAGACTTATCGCTAACGCAATAGACGTTATCTCGAAAGGATAAAAGAAACCAAGAAGATATACAAATTGGTAACTTGTATAAACCCTTGGTAATACCAAATAAGTTAGTTCCTCATGATGTCGTGGAAACATGACTATAAGATAGCGAATAGTAGCCCAAGAGGAATCAAATGAGTAAAACAAGTATTATAAATATTATGTTTTTCTATCTGAATGATTGTGCCTTGAAAAAGGTGGGTGAGGTCTGTGGGTAAAAATTAATTTCCATCTGGTTTTGGATTTTCTTCGGAAAATTGGTGCAAGACATTGATGTGTAAGCCATTTCTCAGACTTGTATCGCCAGTAGCACGATAACGATATTTATGAATGTTGTAAGGTGAATAAAAGCCTATGATTTGTA
+
GIFSSMLMSJSQKKHKSJHJJIRLOJISKPNPHSMMHGGIHSONMPSSSNSSMMMLMSFGHFFMNKSKSMJILMNSMSRQJBBCABJGMPLNSKOSIKHSSSRSONJFKSIKJSHMHQMSBGD>>>DKKSMPNMHISOLMJILSJJMSMSPSFFJKSKJEIPDL@;;:?@CHSJMNLLGFJPRSNNOLJSKOSPOPPPNJSSSJSKKSJSPKLOISSMSLSNMRSQSMPNJSNNSOSSNOSQPKKNPMOKSLKLSLHSSPNIOSSSOISKMSSONPSSISKLRNMLIJHIINHMSLNKJIHSOLOMNMMPSSRMPNOSRLJMLKIHLSJSKJGA866KKKMKJMMORSSOPMOKKKKILSMLPLGILJKSNLISJKJJJ96SPMGMKMLJMJJLHJKKIJNSSIJKHSJKS5555555.++++?@APOOKGMHRORGEGGGJSKOOLNKNNPLILLMLLQOMJNOKQNORLOSOSSKLSMNRHIQIKLSKSJPNNSSQSNKJKHSLLSLJSKKIMLPMOSMMMLJJGHMLPSKLOSILIJONLIKLIHJLRILJSPPNISKISMDIIAA@><<AAACEFGFDDEGIE@AEC=EEIIGJFHKKSSNILIQSOOSKOLJSSNKNLHKHKLLMHGA>>=>BD;7778EFC@>>=))))&&')-5<?CDCE@A@@@DCDGMHFGFBCEADDBCDHCAECABDA=:999<;===:4310011242/)('%$$%%%+12589>@BAA?7661.1//0=>??EFCBCCCDEMFFHFFCBBAACBAABDEDGFEGFDEEBAAABA?>>==:98775/0?ABCDDGE=<9667766<@@BCBAAABAABACBBB@ACCFHFEIF>ABB?=<<<<====@ABCCDDBA;<99856;==<==;<;>>??>>????>9988879:::>CABA@?A>?BCACDA@AAACBBCC?<<9899:=:9:::@BAAAA@@@?@@AAB;40-%%%%%&&')*-./22225788879::;<;::::;9631/((('()(&%''''())/46?==<<==>@@BD@DCCCBEBBABADEDGFA?=<<;;>><<<=??>;:74566;::9987,)-*+6789:;==;<::;E?:?>::<<;:77/+'&&%%'(,*('&%&&%&'(*----**,----.46899;<>>>???@AEEAA=8555444)))))63/068889;;;;777679:;:999889770.+****-.'
@1050_2WVZPS_8
GGAATGTTTATAGACATAGCCTTGTGTATGACTGTCTAATCAACAGTGCAAGGAATTAGTTGTGCTCTCAAAAGGAGTTATGTGAAGGAAAGATTAAATGGATACATTTAATTAAGTACAATTACTACAAAATCTATAATGACTGGGTAAGTCACCCGTAAGAAGGATGAGTTAGTAGAGATATAATAATATCTTACAGTTCAACTGATGTGCAAGTTTATAAGTAGACGTAGTGTGAAAGACTTATCGCTAACGCAATAGACGTTATCTCGAAAGGATAAAAGAAACCAAGAAGATATACAAATTGGTAACTTGTATAAGCCCTTGGTAATACCAAATAAGTTAGTTCCTCATGATGTCGTGGAAACATGACTATAAGATAAGTTGAATTCGATAGTAGCCCAAGAGGAATCAAATGAGTAAAACAAGTATTATAGGTAAATATTATGTTTTTCTATCTGAATGATTGTGCCTTGAAAAAGGTGGGTGAGGTCTGTGGGTAAAAATTAATTCCCATCTGGTTTTGGATTTTCTTCGGAAAATTGGTGCAAGAAGCGTGGAGTTGCTAACCATTGCTCAGACTTGTATCGCCAGTAGCGCGATAACGATATTTATGAATGTTGTAAGGTGAATAAAAGCCTATGATTTGTGAACATTCCA
+
JEHMQJOLSSKMJKJSJLLSNRMSLSOSMSSSJKSPKKLJHGKLNLOLJMLSSSSQSJSSMSOSLSOSMKKJLONSMNSNISJMSSSHESRSOLIJSKNLKHSKQORSSOMKMKJHNINGKHKMDCBBBGHLKPSNHLKLKRSSMSSSSSJINJSHGAB<>BIMMKMSKKNNKIILGC=<GINKSSLNSSKSPPSOSSQLMJPKLSNLINIMSSNLKNMQIMSNSISJISKISSOJPOJLGHDEBAAACCGGGLHGSLJKJKIIKSJSGHEGJMPSOSSJSJKPHKRIJGHJLLJKPILJPKSNKSBAB?>3332234466<<BBIABCJJMJLLNSKJSJLKSJKPKKMIKIHNRJQSLKNLNLMPMQJJIHHGMKKJSMPPHSMJJSSSOSIHIOKLJIJLKLSKSSSLISIKKKKLJLIIIMONLRJJFHMOIKSKKLKJOPNQSJPHSSSLHSOMIGNLLKLOJOSKNIJH@@BBBPSSMMMSSISSPKOSLJ00001GGFRRNKMML@?E?AJLNIFGIOABAAAMG@>?==>>1111311445;9:<<;:;<=JJJSILIGFGGFEFDEFJIGIKILMHKIGF==<;;>:64+*''+7>@ABBAEIJKHGKGFJPSJNIHHGGFHSGHJISNIJLFGIIIJIIOILJHIPLCCB
@1051_2WVZPS_8
GGAATGTTTATAGACATAGCCTTGTGTATGACTGTCTAATCAACAGTGCAAGGAATTAGTTGTGCTCTCAAAAGGAGTTATGTGAAGGAAGGATTAAATGGATACATTTAATTAAGTACAATTACTACAAAATCTATAATGACTGGGTAAGTCACCCGTAAGAAGGATGAGTTAGTAGAGATATAATAATATCTTACAGTTCAACTGATGTGCAAGTTTATAAGTAGACGTAGTGTGAAAGACTTATCGCTAACCCAATAGACGTTATCTCGAAAGGATAAAAGAAACCAAGAAGATATACAAATTGGTAACTTGTATAAGCCCTTGGTAATACCAAATAAGTTAGTTCCTCATGATGTCGTGGAAACATGACTATAAGATAAGTTGAATTCGATAGTAGCCCAAGAGGAATCAAATGAGTAAAACAAGTATTATAGGTAAATATTATGTTTTTCTATCTGAATGATTGTGCCTTGAAAAAGGTGGGTGAGGTCTGTGGGTAAAAATTAATTCCCATCTGGTTTTGGATTTCCTTCGGAAAATTGGTGCAAGAAGCGTGGAGTTGCTAACCATTGCTCAGACTTGTATCGCCAGTAGCACGATAACGATATTTATGAATGTTGTAAGGTGAATAAAAGCCTATGATTTGTGAACATTCCA
+
@FFILGHIJGJHGIHHHIJKHMSKKJJKKHIHQJJKJEFFHHPNKSIHLGFKHHISOFFGFFSMSMNIRKJKMNHHHGGJGJOMMSHHIMHHGGHJSKHIHGKKIHNQIIJRLJHIGGKIOSSKJJIIGHLLJIOKLHOJFHEEABCCMKLHGIGJFAEAAFIOLIKKHIFFEFGOHHEDFHHJOHKIGHJJKIJOOIILC<<<<<EFGHIJIGHHGFKHHHFGEEECDDEDGIJLLIFEJILFHIHE?==:32*)&&%%&+,-013;67777MMKMMOLJSNSSLSOMSGMMPNSLMSIKMMKLJNRMOKLNSOLOKSSMLSISIHSJOJSLMLMSMSONKHBNOPSSNPQPRQSKRMNQNJRMNMONKJIFIGIJGGGHIKCHJIIMIOQJKSNMNJONNKIJKPSPPSSNKJSILNHKKOKNLILIMHIIMIKLNJKMJMPKOLPQOLSSSRILSNPJKJLMKSLNMJQSLSFCC@ANPKHKNKMINLIHLSPOJKGHKJJSSSKMISS?@<5GGSJHKJSSSJIFHSKSLRIHLINSMMSMIJIIJIJLHIGFHFLSKSMOOMKGGGGJIJIPSLJKLJKMSMKKGFFGHMKKHKSFHHGHHGFFFLMJILFFHJJSSMMGFCFGFGIOHILSMKILIHHIMHQMLKIJKIHKDEE
@1052_2WVZPS_8
GGAATGTTCACAAATCATAGGCTTTTATTCACCTTACAACATTCATAAATATCGTTATCGTGCTACTGGCGATACAAGTCTGAGCAATGGTTAGCAACTCCACGCTTCTTGCACCAATTTTCCGAAGAAAATCCAAAACCAGATGGGAATTAATTTTTACCCACAGACCTCACCCACCTTTTTCAAGGCACAATCATTCAGATAGAAAAACATAATATTTACCTATAATACTTGTTTTACTCATTTGATTCCTCTTGGGCTACGAATTCAACTTATCTTATAGTCATGTTTCCACGACATCATGAGGAACTAACTTATTTGGTATTACCAAGGGCTTATACAAGTTACCAATTTGTATATCTTCTTGGTTTCTTTTATCCTTTCGAGATAACGTCTATTGCGTTAGCGATAAGTCTTTCACACTACGTCTACTTATAAACTTGCACATCAGTTGAACTGTAAGATATTATTATATCTCTACTAACTCATCCTTCTTACGGGTGACTTACCCAGTCATTATAGATTTTGTAGTAATTGTACTTAATTAAATGTATCCATTTAATCTTTCCTTCACATAACTCCTTTTGAGAGCACAACTAATTCCTTGCACTGTTGATTAGACAGTCACACACAAGGCTATGTCTATAAACGTTCCA
+
GJFIHGIFEGH<<:59889>?CDHJH;;7()9:>>335HJKNSQJPMSKMJRLJQNSMJNRMSOLSSKSSMKQSNLOSOLSSSKKSILPKRSSILILSLNHRKLOMINSSLQSSMRMRHSJLJ@?@@SSKPSQIIGLMNJOGMKILKRSSOMSQKHHIHOSSIKI@??<<667=;66999?FFGJHLLLPSIKSIIGFGGKSSRQNSJKOONSSNISPLMNRRNPSSNLJSJSKLKSOKQNIPKS>:<BG88?;<<00111+'&&'./...2,*)))0666>>>FMMMSMLOLOKKLN;;88;.....ADDECDRRNLJLPPSSISMPHJOMSNKPSKSNNSKLJH99INKKSSPSSINKMSSQMKGEFHKFHFGLFSSSRSSNRPSJSKSRSOMNLRMHMSSSSNSLKHKLIKH??@APSSJLSSNSSLKSKSRLSSMLSSSSISKSSNJOSLLSLKJSFIRLNJJSSLMSOPKRJKNMSJSOSIOHKHOMSLLLKSLKJSSPKJSIHKOIHSMPKSNSSSHKKKPMSINSMSSSOSJLIJHHS97778KSLHIICCHFBDSIPSOIIGGD;;;;;EADDCEMS<5IIJMSJKJSOPISSMNSSSNSNLPKSSPJLSLGLQISMJSSGGDGACDFIHGMII;;;::EDF,,,++0
@1053_2WVZPS_8
GGAATGTTCACAAATCATAGGCTTTTATTCACCTTACAACATTCATAAATATCGTTATCGTGCTACTGGCGATACAAGTCTGAGCAATGGTTAGCAACTCCACGCTTCTTGCACCAATTTTCCGAAGAAAATCCAAAACCAGATGGGAATTAATTTTTACCCACGACCTCACCCACCTTTTTCAAGGCACAATCATTCAGATAGAAAAACATAATATTTACCTATAATACTTGATTTTACTCATTTGATTCCTCTTGGGCTACTATCGAATTCAACTTATCTTATAGTCATGTTTCCACGACATCATGAGGAACTAACTTATTTGGTATTACCAAGGGCTTATACAAGTTACCAATTTGTATATCTTCTTGGTTTCTTTTATCCTTTCGAGATAACGTCTATTGCGTTAGCGATAAGTCTTTCACACTACGTCTACTTATAAACTTGCACATCAGTTGAACTGTAAGATATTATTATATCTCTACTAACTCATCCTTCTTACGGGTGACTTACCCAGTCATTATAGATTTTGTAGTAATTGTACTTAATTAAATGTATCCATTTAATCTTTCCTTCACATAACTCCTTTTGAGAGCACAACTAATTCCTTGCACTGTTGATTAGACAGTCATACACAAGGCTATGTCTATAAACATTCC
+
ILKSJKNNOSNNSSSNSPSSNKSLKPIMLOLRMMJKIMHLPSSKLKSMSSNLMIMOJS76667B?>>7669EFFFHHEG9999:JGLQSIIILSHNQJKKSSJMQPJSSSNPQSOLJNMSPPLSSLSSSSPLGIFFMKJQJHOKDFDFJGG::84+))))()**,.//CCHDKIEIILRMSMJFGJKSMLJKKPPNRPSSRSSSLSLLONLLLIMKLRSMJPQJNSRSSSKSQIKSLSRSSRMOHSJJPPISOOKSKOSLSPLIMLLKGJSLNSOKIRPSNLKJHGJOOMJHJNSKOIJJIHHJKLJNRSOONKMSOSQKPRPSMJQPSSNNMKLFSKNSOOMONSOJNOPLOPORSLSKSSLJLION==<<DDH?A@AE<IFHJIF@AFEHKLSSKQMKQJSMLNMGLLKIMIHJLQIKINMKLPOSJOMSNJSSILKJMQMQRSOKLKLOKNMMJNSLSLSMSKNMSSQPSOKSQJSKSSIIOIISJQPOSKLSSOSOSSPHLINSMNJFKJJMNLJSSJLSNJMLJSSQILNKJNPOPSKHHKKSMKLSMMNKJKJKOKJLJSKSMLSK88<))555556BJFEFE?**('('))*=DIFIIJLLLSKLNSOJKSIJPIILIJLHIMKJKHLLNJPJJJISJE98../??;987.-
@1054_2WVZPS_8
GGAATGTTTTGATAAAAAGTTATCTCACCTTACAACATTCATAAATATCGTTATCGTGCTACTGGCGATACAAGTCTGAGCAATGGTTAGCAACTCCACGCTTCTTGCACCAATTTTCCGAAGAAAATCCAAAACCAGATGGGAATTAATTTTTACCCACAGACCTCACCCACCTTTTTCAAGGCACAATCATTCAGATAGAAAAACATAATATTTACCTATAATACTTGTTTTACTCATTTGATTCCTCTTGGGCTACTATCGAATTCAACTTATCTTATAGTCATGTTTCCACGACATCATGAGGAACTAACTTATTTGGTATTACCAAGGGCTTATACAAGTTACCAATTTGTATATCTTCTTGGTTTCTTTTATCCTTTCGAGATAACGTCTATTGCGTTAGCGATCGTCTTTTCACACTACGTCTACTTATAAACTTGCACATCAGTTGAACTGTAAGATATTATTATATCTCTACTAACTCATCCTTCTTACGGGTGACTTACCCAGTCATTATAGATTTTGTAATAATTGTACTTAATTAAATGTATCCATTTAATCTTTCCTTCACATAACTCCTTTTGAGAGCACAACTAATTCCTTGCACTGTTGATTGAGCCATCCGTTCCACAAGGCTATGTCTATAAACATTCCA
+
B>CDB><1*'%%%&%&%%$###$&'&''C=<9::ILJNNGIJLSNMOMSPJLLSKLSKKLMSMSOJJLLKSSSMIGJIIKMMSJNSMMKKIPLKKMQNHJPSQMSRJLSOJLLSMLENSDDENSSORMLSMSLSRGJIKKIHORQSHHHGGSJOKIHOGMKLLJMKRMIMLGSLLDIMEFHJLONLKMPJKHSPKKIMMDDDEFNLOPJOSPJSSRJQMPMKKIKKJSOFOOOR0/////@?=@EDCDFGHIBBSSSKGJIIE@@??@DEFGIMKNSKSSLJOJKKSJJKQNIFFIIGGNQKSKSSSSQSSLLOPMNHFECBJA00001FFGSQIOJRSLMLMLLPJNLQNNPSLKQNGHCBBBCFA>A@@?@ABBIL>===IJKQPJQJPOPLOOLISLNLSILLI666,,,,-2:0-;FJJOJIJMJJMLLIHJJOOMIKJMHKILJJOIQPKKJSNNG>>>??<:645@AAFGKLNILKJJGLGIJIIHS<<<<<9<::86542,,1302=FGGKHF@><99:<:;'%%%&'/230.---0>??AASEGBCADDGIKHFISKSB>@AD99HGIFIJHKMSMMNFNJNKSLQCDCOJKGHJJJMJPKKK977633,$$$$#$&%$$$%''''+03=>ABDFMFHGHEHF?FICCCE
@1055_2WVZPS_8
GGAATGTTTATAGACATAGCCTTGTGTATGACTGTCTAATAGACAGTGCAAGGAATTTAGTTGTGCTCTCAAAAGGAGTTATGTGAAGGAAAGATTAAATGGATACATTTAATTAAGTACAATTACTACAAAATCTATAATGACTGGGTAAGTCACCCGTAAGAAGGATGAGTTAGTAGAGATATAATAATATCTTACAGTTCAACTGATGTGCAAGTTTATAAGTAGACGTAGTGTGAAAGACTTATCGCTAACGCAATAGACGTTATCTCGAAAGGATAAAAGAAACCAAGAAGATATACAAATTGGTAACTTGTATAAGCCCTTGGTAATACCAAATAAGTTAGTTCCTAGTGATGTAGTGGAAACATGACTATAAGATAAGTTGAATTCGATAGTAGCCCAAGAGGAATCAAATGAGTAAAACAAGTATTATAGGTAAATATTATGTTTTTCTATACTGAATGATTGTGCCTTGAAAAAGGTGGGTGAGGTCTGTGGGTAAAAATTAATTCCCATCTGGTTTTGGATTTTCTTCGGAAAATTGGTGCAAGAAGCGTGGAGTTGCTAACCATTGCTCAGACTTGTATCGCCAGTAGCACGATAACGATATTTATGAATGTTGTAAGGTGAATAAAAGCCTATGATTTGTGAACATTCCA
+
>GHKLJQPLIIDBABBEA@BABCHEBB==4)(('(((,,*&(('((.,,-.+,,,))('(+-+,0-+**))*15:>HNFGEEDSF@@@DBGSISSKHJMGHOKSSSPNNKJINMMKSNJOSKNSNPKLMJSNKRKIIKKSPLKMIKHLQ@>>>>;::2(((()00@AGE44444GKHFJJLNSLSMLSMQKNJNJMJJIONNNMSJSQSNLKPSKGJMQSGFCCCHABBB==98899?AEEFQIFFGFHJMIHFJ?>100....---,-++++,88>BED<;;<EGFICB>?ACGFHSKJOIHIAAEPNSPHJJPLJIE999FISHFCCCCSSMLQIHHDOIHLKNKKSHFK000***+,///15>CEH@?+*****022@D>==>?BDGCEILFHBBCBBBHLHIMLPJIINJINIC999::>@>:BEA@??@BDFFGJHJHSFDDAA=91110****+01348>@GDACBCHIJJA>?>99:::77767:::::<<<9<<<=HDFNKLNKOMJMHKJKSOSKSSRMMKKJSKKJ5,,,KFQNSLEDECDA?CDHEEEHGHLIKSMIRKIJMKMKJLKMIPLKLMKSSJSJKHKKJHNIJLHMMHLLGGGEGOLGJ66667KILMFGFGJQSPSLOOLKSJLSSLJHNSSSJMILKJILOK
@1056_2WVZPS_8
TTATTAGCCTCAACATTCATAAATATCGTTATCGTGCTACTGGCGATACAGTCTGAGCAATGGTTGGCCATTCCACGCTTCTTGCACCAATTTTCCGAAGAAAATCCAAAGAAAACCCAGATGGGAAATTAATTCTTACCCACAGACCTCACCCACCTTTTTCAAGGCACAATCATTCAGATAGAAAAACATTAAATATTTACCTATAATACTTGTTTTACTCATTGATTGGTCTTCAGCTATATCGAATTCAACTTATCTATAGTCATGTTTCCACGACATCATGAGGAGCTAAACTATTTGGTACTACCAAGGCTTATACAAGTTACCAATTTGTATATCTTCTTGGTTTCTTTTAAACTTGGAGAATAACGTCTATTGCGTTAGCGATAGTCTTTTCACACTACGTCTCTTTATAAACTTGCACATCAGTTGAACTGTAAGATATTATTATATCTCTACTAACTCATCCTTCTACAGATCATTACCATCATTATAGATTTTGTAATTAATCTTACTAATTAAATGTATACCATTTAATCTTTCCTTTCACATAACTCCTTTTTGAGAGCACAACTTAATACCTTGCACTGTTGATTCAACAGTCATACACAAGGCTATGTCTATAAACATTCCA
+
3=26=)('&$$$$$'')))521124<>=?CDG>>>>>JHGHBAC>;>:93,,)++++,3784/..,,-(''''4:?55542341233-((''35':3353--,++*,-10+*(&'()21254335-5*('''&&%$%''-.,06421138::;;7AFGCGSL?:8889<=10/*(''&)+,,+//.--,++--'((,.;;3/1544;@A@>>?>7870/-,,,./2)*''%%%%%'(&&''(.+*(((*+1788<<=55//(((**,,-//04//))545795553//-+)*,+*)))*+,6.66+))'')---/-.4.-))('''((*2+,/1-+*+++:)(''(+)*1//-.,*+*,/(+)%%%%&'%%',+,+,*,+,,,11+*+(()*')'(()++3>=<;2/***+''''''443349--,,.4---,+))+*+9:65571008778;;@FEF??<=<0...+-/44<;21((&%$$$''(((3,++++6593.-,)()&)(&%%&()(((&&(''(+((((((**(***+21/16)(''&&''-'(13435448;<<973,)((,0.1..-.,'+0,,,,,022449<@1/))&'''&'+***)))**-.258:A>?<<<=<AA=;;;324
@1057_2WVZPS_8
TCACCTTACAACATTCATAAATATCGTTATCGTGCTACTGGTGGAATACAAGTCTGAGCAATGGTTAGCAACTCCTAGACTCTTGCACCAATTTTCCGAAGAAAATCCAAAACCAGATGGGAATTAATTTTTACCCACAGACCTCACCCACCTTTTTCAAGGCACAATCATTCAGATAGAAAAACATAATATTTACCTATAATACTTGTTTTACTCATTTGATTCCTCTTGGGCTACTATCGAATTCAACTTATCTTATAGTCATGTTTCCACGACATCATGAGGAACTAACTTATTTGGTATTACCAAGGGCTTATACAAGTTACCAATTTGTATATCTTCTTGGTTTCTTTTATCCTTTCGAGATAACGTCTATTGCGTTAGCGATAAGTCTTTCACACTACGTCTACTTATAAACTTGCACATCAGTTGAACTGTAAGATATTATTATATCTCTACTAACTCATCCTTCTTACGGGTGACTTACCCAGTCATTATAGATTTTGTAGTAATTGTACTTAATTAAACGTATCCATTTAATCTTTCCTTCACATAACTCCTTTTGAGAGCACAACTAATTCCTTGCACTGTTGATTAGACAGTCATACACAGGAGAATGTGTATAAAACATCCCA
+
C?@LHKHHHJOOIJKKSNKKNSLINJLMFIILGGHKIHF6,)&&%&))-478=?@ABDIGGJHHEGC@DFJBA;4)&%%$$$&(++:;<FDGIHAAKFDEIMNQSMOKGJLMJNJJLNKSOSLKQIJGLIJIJHSQLOJLLPSKNNSJSMKHL@;KSIMQSPSSNNNKIOSPKRSSPOSOSNMPNNLMQMOSSJMMSKRSSQSROJOSJMSSQKLMHJNFBCGEEDGEGHLJOKSOINSSLDCDCEGMGMISOKSORIJJQNSKPONLOOSIINJHIMLKJSJJJSRJLQINSSSSSKSMSKIHFGGNJIMMSSJLILPNSOM?HJPJSSPJRSQSMSSPSLHJ::::A;E;9E@EEFNLLJHSLKNNNOIIHIJOLNPLMSJHHGPHIJNSJQSRKSLPJLLIJKIOJKJSRSSOSLONILMSMSMMJKLKSSQSSSNSSKSONSLSSNRSMJMJJILMJSHIMJKMNRHHLKKJIGGJHOSKSJLJPKIONKKPNRLKJNJLNMNIKHHHMLMJPSKKLSNNMSSHDDDEIGGFFISSLSSJSD<780.21110./<>=DFLGLCBJHGIHJLILJNMJKNLKSJKLLOJMNOMLLGGGHJHISGEC?/*(%&'&&%'$$$%%5:;6591111
@1058_2WVZPS_8
GGAATGTTCACAAATCATAGGCTTTTATTCACCTTACAACATTCATAAATATCGTTATCGTGCTACTAGGCAATACAAGTCTGAGCAATGGTTAGCAACTCCACGCTTCTTGCACCAATTTTCCGAAGAAAAATCCAAAACCAGATGGGAATTAATTTTTACCCACAGACCTCACCCACCTTTTTCAAGGCACAATCATTCAGATAGAAAAACATAATATTTACCTATAATACTTGTTTTACTCATTTGATTCCTCTTGGGCTACTATCGAATTCAACTTATCTTATAGTCATGTTTCCACGACATCATGAGGAACTAACTTATTTGGTATTACCAAGGGCTTATACAAGTTACCAATTTGTACATCTTCTTGGTTTCTTTTATCCTTTCGAGATAACGTCTATTGCGTTAGCGATAAGTCTTTCACACTACGTCTACTTATAAACTTGCACATCAGTTGAACTGTAAGATATTATTATATCTCTACTAACTCATGCTTCTTACGGGTGACTCCAGTCATTATAGATTTTGTAGTAATTGTACTTAATTAAATGTATCCATTTAATCTTTCCTTCACATAACTCCTTTTGAGAGCACAACTAATTCCTTGCACTGTTGATTAGACAGTCATACACAAGGCTATGTCTATAAACATTACAGGT
+
3GQSHSNLRLQKOJSSHQJKLHLJJSNSNPPKOMILKMNJSJSJRJJLNSNSLSLOKHKJHJMPIHF+**''(+**,(())****67@AEFKNINRHKJFCBAAADDDFGSISJNG:999>144-,+)((((''''(/4?EHCBDEFNIQOSJLPJMQSSLJIQIPGCBBBBCMIOQJLQJNSSSPSSSSSNSINOIJQKMJOSKNMOQSSSLPLOSKOSMSMSSRSKSSKPKSMNSSSSKPSSOSKNMLID,,,,NOKMMJKKBECCBBBDFLLLSSMJGKHIRIGGHFIMOKMIMRSSKSMIPNMOSNOLSMSSSRNSMPJSLSLLOQOJJHQKMQLNIISJILPSSMKSCDLSOSSORRKOMSLSSPSLLORMSLQLQH?MHFBH,((=>>QSMKKILSMJLMSPPSPQSIOSNKOIOKPRNSKLJKKJNSJLILLKSMLINSMSLIQOSLMLMMQIJOMPSSKOKLNSIJMNOJSMSMKQSSHDEFELKSMLJMIRNJLG<9(('%&'&&''*<=>LNMJHIJIRLLRLKJRSQLSSNJLKIKLHKLMNNJQKLIRLMQMJSKJQOKKKJCDJHJJIHLKKIDQSDDEEFGMLJPLJJPPNSHKOKIMMOSSMOSSLPIIHGKIDCBCCCLKIKJIJHIGGEEDC;;;:332*)))*/
@1059_2WVZPS_8
GGAATGTTCACAAATCATAGGCTTTTATTCACCTTACAACATTCATAAATGTCGTTATCGTGCTACTGGCGATACAAGTCTGAGCAATGGTTAGCAACTCCACGCTTTTTGCACGATTCCGAAGAAAATCCAAAACCAGATGGGAATTAATTTTTACCCACAGACCTCACCCACCTTTTTCAAGGCACAATCATTCAGATAGAAAAACATAATATTTACATATAATACTATTACTCATTTGATCCCTCTTGGGCTTCTATCCAATTCATTTTATCTTGTCTTCTAGTCATGTTTCCACGACATCATAGAACTAACTTATTTGGTATTACCAAGGGCTTATACAAGTTACCAATTTGTATATCTTCTTGGTTTCTTTATCCTTTCGAGATAACGTCTTATTGCGTTAGCAATAGTCTTTTCACACTTCGTACTTCTAGTTTTATATCAGTTGAACTGTAGATATTATTATATCTCTACTAACTCATCCTTCTTACGGGTGACTTACCAGTCATTATAGATTTTGTAGTAATTGTATTTAATTAAATGTATCCATTTAATCTTTCCTTCACATAACTCCTTTGAGAGCACAACTAATTCCTTGCACTGTTGATTAGACAGTCATACACAAGGCTATGTCTATAAACATTTC
+
-//67?B=;;<5555222----,-31((('(2<?7334==211.-..-/3,,,,,112244457233349(((()9656,,,,,+*++:;HFBBBABA;96456654-***-44''''&'*+,+,../(232227330-,,-.88>??//..3<EBGKJAI?6322301123*8<44@CCC?>>:9888:;?766633333113657;//..0,,,,)*%%%%'(-)))(''')2---5.((*((*'),/&&(&),(()),22=<;54444545442.--,-,****555;:<=5;77/////=<>.)((&&&'(01111129=;<>221)((((&&)'')58CBEDABI>=>=?CEBDBEDB@;;>11114276)%+*+-16+,///25683222-(((/..00++-***+**),++*&+:::=,***))''%&(((),0+...3655623444:9*((''&'%%%%%&933333:<<<;??AADGKMGFGA?,(''%$$$$$(-'*:7676580.....2/*('()((8565,,,,,=>;;<<=CBDAA=>@<9;==??:42//+*-.==@@BBB<<4):9:<?@;++-BCEEFJMMKJKPSSKSM<::9*)****66??@@@IHFNKIJSSPIAAAAAFGC9881-
@1060_2WVZPS_8
GGAATGTTCACAAATCATAGGCTTTTATTCACCTTACAACATTCATAAATATCGTTATCGTGCTACTGGCGATACAAGTCTGAGCAATGGTTAGCAACTCCACGCTTCTTGCACCAATTTTCCGAAGAAAATCCAAAACCAGATGGGAATTAATTTTTACCAAAAGTTTCACCCACCTTTTTCAAGGCACAATCATTCAGATAGAAAAACATAATATTTACCTATAATACTTGTTTTACTCATTTGATTCCTCTTGGGCTACTATCGAATTCAACTTATCTTATAGTCATGTTTCCACGACATCATGAGGAACTAACTTATTTGGTATTACCAAGGGCTTATACAAGTTACCAATTTGTATATCTTCTTGGTTTCTTTTATCCTTTCGAGATAACGTCTATTGCGTTAGCGATAAGTCTTTCACACTACGTCTACTTATAAACTTGCACATCAGTTGAACTGTAAGATATTATTATATCTCTACTAACTCATCCTTCTTACGGGTGACTTACCCAGTCATTATAGATTTTGTAGTAATTGTACTTAATTAAATGTATCCATTTAATCTTTCCTTCACATAACTCCTTTTGAGAGCACAACTAATTCCTTGCACTGTTGATTAGACAGTCATACACAAGGCTATGTCTATAATGACTGGGTAAGTCACCCCGTAAGAAGGATGAGTTAGTAGAGATATAATAATATCTTACAGTTCAACTGATGTGCAAGTTTATAAGTAGACGTAGTGTGAAAGACTTATCGCTAACGCAATAGACGTTATCTCGAAAGGATAAAAGAAACCAAGAAGATATACAAATTGGTAACTTGTATAAGCCCTTGGTAATACCAAATAAGTTAGTTCCTCATGATGTCGTGGAAACATGACTATAAGATAAGTTGAATTCGATAGTAGCCCAAGAGGAATCAAATGAGTAAAACAAGTATTATAGGTAAATATTATGTTTTTCTATCTGAATGATTGTCGGGTTGGTGAAGGTCTGTGGGTAAAAATTAATTCCCATCTGGTTTTGGATTTTCTTCGGAAAATTGGTGCAAGAAGCGTGGAGTTGCTAACTACAGACTTGTATCGCCAGTAGCACGATAACGATATTTATGAATGTTGCCGAGTTGAATAAAAACCTATGATTTGTGAACATTCCA
+
SMKMNNOOQSMOKNHJGMGLSJOQSPNSKQPLPMSQIJJIHHOCDFGIINKSKMISIPIKHGJKKRLKNNGGJGIKLLMNPISLPKOSOSSNRLSOOKSLLLNRSPMMKSPSPKDLLJLSOKRIMLQNNSKPLJHLIJOBAB@?3******(((++)(&%%$$'''%%&&(-589<CCEISSISIJHSNJIJJMKMLKSSJRPSONPSPSORRPJMSSJMJSSLJLPOIPSNIOJSLNKSOLJSMSPSIKHOHKN====>===66.,,,,0BABNIIIGIJGHGHOKSKMLJSKISIHIHGSHKOJMKPSJJJNOQLNPOLSJBCSMSIKKJSRNLKNSSQOKILNMSSJJLNKIKMSSLLMMJMNNRLOSIKNOC??H?GGEBCCAGFJKIRIQLKJOOINNJLLLFHK88875444;==;BEGLNIHKLJGLSKMIJKLLNKISIJJPKISRSSLSSLPOSJHLPJSSLNSJMSMSOJJJIHIHIHMJJJKLJMJJQSKHSJSKSMJSKSJLKNKSKSMSISKOHHSJJRFHFFHFCANFFECBGSMIIKSSMMSLIGEGKHMSMSISNLJOLIIIHJIILPNNMSSSLKSOJLJSOMSLKKNOPSKMPNLLPNOSMSPMNJJKLNMNKKSNKPKLKKOLSILKKJOSJSIGHHFFEB:-)(((-813+7@BGKKIHJKCBAED>::9<<>DGNPHIRJSHSMKSJLJILHPIPJRJJPSQKOMKLMHPORSJMKILSOOKSDDCCDJJNHSKOOLEFFMKPMHJGJIGGIJJGFGH::330...0:@A@=@AAADFGCBB=BBCBCMHH?<<>=45FIFESOIIHIIHEIBBBEHHFGKE=A;;;:<@@@FCCDCENLJGHE@AAAACDCA@AABEFHGJFEFECEDDGGHFFCFFGIGFEECAABDIE=BEDA@=<=EEGEDEHEDEDBCAABHEEBCA@BABA@?>?@ABFDCDAABBBEEF@<:9::88860,++++('''((&%%$&'()+***+-0012667===;<>>;<C<>DEEFFHGIEGC@AABAFEDEEGEEDDB-----889:8761.---..../0/-*$$$$$&***+16:;87755878888..../>====>@@@?>=;;<>A<;8000+)&'&()///@@@@@@???@@?>=99:?B@<<;
@1061_2WVZPS_8
GGAATGTTCACAAATCATAGGCTTTTATTCACCTTACAACATTCATAAATATCGTTATCGTGCTACTGGCGATACAAGTCTGAGCAATGGTTAGCAACTCCACGCTTCTTGCACCAATTTTCCGAAGAAAATCCAAAACCAGATGGGAATTAATTTTTACCCACAGACCTCACCCACCTTTTTCAAGGCACAATCATTCAGATAGAAAAACATAATATTTACCTATAATACTTGTTTTACTCATTTGATTCCTCTTGGGCTACTATCGAATTCAACTTATCTTATAGTCATGTTTCCACGACATCATGAGGAACTAACTTATTTGGTATTACCAAGGGCTTATACAAGTTACCAATTTGTATATCTTCTTGGTTTCTTTTATCCTTTCGAGATAACGTCTATTGCGTTAGCGATAAGTCTTTCACACTACGTCTACTTATAAACTTGCACATCAGTTGAACTGTAAGATATTATTATATCTCTACTAACTCATCCTTCTTACGGGTGACTTACCCAGTCATTATAGATTTTGTAGTAATTGTACTTAATTAAATGTATCCATTTAATCTTTCCTTCACATAACTCCTTTTGAGAGCACAACTAATTCCTTGCACTGTTGATTAGACAGTCATACACAAGGCTATGTCTATAAACATTCCAGGT
+
DGIJNMPNMSKLSJSOLNKSIIKQKSKKJSSSJSSLSSOHHIHQLQNSKSOOLSJSJOSMHOOSMSSLSSKKHIHIMSQISISLNIMKLNRDBABBCCKKKRKILLMGDFEEKJHSPKIS;=9999:JIPNSNKHSOMOMISLP@@C?LHE====:<<9:=?<<***+:?==>ILHJMQSKSSKOKLLPNLOSJRJSSSKSSOJNSISKKSPSMOSMOMMMOSSLSSPMOMSPKKILSPFFFGKSMNOKQOJHJHNIHKMSSMSKOMQSLSJISKLSSKSKKJHHGHIHHSKSMLLKQJSKRSSA@@@GFOIKSJSSSOL@44444MRJOQSLSOJLPMSMSSMNRPJSF>?SLKSSSJOSJSSRMKOIG:6668565475<>=>@C>ABCCMKSQSSLLKMKKRMSINMOSOLJIQSISLKFFJSSHSILKKLOJLKKLMQRKSSNNQHNLMSSSMSSSLSQSQIOLJFMSJHPOOKQPMSNOOSMOINMSLQOOSNISNJLH@FAAA@A@AAJLKOSPJPMSKSKSPQMSSSKSJSSQRSQHBBCBCMHSOJLNNJIKJLIKHFSKSSNQSLQGHLRSSHSSOSSKSSRSLSSSPNKKSSSNLLNMSLSMMSOOSSOJMIKMOHILJLLSKKQICBEHJNIMISJGIG@@@>85-**(()(
@1062_2WVZPS_8
GGAATGTTTATAGACATAGCCTTGTGTATGACTGTCTAATCAACAGTGCAAGGAATTAGTTGTGCTCTCAAAAGGAGTTATGTGAAGGAAAGATTAAATGGATACATTTAATTAAGTACAATTACTACAAAATCTATAATGACTGGGTAAGTCACCCGTAAGAAGGATGAGTTAGTAGAGATATAATAATATCTTACAGTTCAACTGATGTGCAAGTTTATAAGTAGACGTAGTGTGAAAGACTTATCGCTAACGCAATAGACGTTATCTCGAAAGGATAAAAGAAACCAAGAAGATATACAAATTGGTAACTTGTATAAGCCCTTGGTAATACCAAATAAGTTAGTTCCTCATGATGTCGTGGAAACATGACTATAAGATAAGTTGAATTCGATAGTAGCCCAAGAGGAATCAAATGAGTAAAACAAGTATTATAGGTAAATATTATGTTTTTCTATCTGAATGATTGTGCCTTGAAAAAAGTGGGTGAGGTCTGTGGGTAAAAAAATTAATTTCCATCTGGTTTTGGATTTTCTTCGGAAAATTGGTGCAAGAAGCGTGGAGTTGCTAACCATTGCTCAGACTTGTATCGCCAGTAGCACGATAACGATATTTATGAATGTTGTAAGGTGAATAAAAGCCTATGATTTGTGAACATTCCA
+
KSLNJLKSKKLLLSNKNLSMKKPQSMKPSNOKSMNPJJOKLLLPOIOKLMSIILKOIIFHHNKOSNLSOLRSMMSIMKLJPLLNNSEIMKSNMSPISLOJMHKJMMSSSMLSSJSKIHSMIKSL@>>>>HSISQIMSMKJONSISSISJJSSJNSSQGHBADJHNQNSLKLSKKJSJHSSPSPLGHGKSSNSLKKLSNJOIISRLJMSNSSSOKMOLSQMSORPSPSKSQLJPSSKSSSSQNONIJIIQJMIKOLJGSJRPLSIHMMMSRSLSKKLLMSINSPJKMQSHKHKJSLLOHIPSJSOLKPHJKSSSKOJNSKPSNORSSIJHKQJMKMIJSNSPJKPGILKPKKLLJSKPSR<<<<<MQNJKIJKHGHGKMSMLJJJRSMLNJSNKSRLMOKLCSGDMILOPNMSOKNSSKSJKIHSILOMINQMNMIILJLIGNJJNJJMSHHMNOJCBCBIJKOSOKLMLSORMLSHSCRSSKSSGHJSNSKSLMSPILLOSHIFKSSSHJFFG@<7K77IRNPSRNLOOJKKSPKIGFGSMMLOMNSSPKRJJGPJHHKKJOIMMNOOLJKKJLGNJKSKLSRNOLLKJMQJIIKHKKONSIHHIIPIIJRKPQSQLJJPLJONSOJI8KSOSLGKLOLNSHIKLJOSMJLOJKMJIKIJKK
@1063_2WVZPS_8
GGAATGTTTATAGACATAGCCTTGTGTATGACTGTCTAATCAACAGTGCAAGGAATTAGTTGTGCTCTCAAAAGGAGTTATGTGAAGGAAAGATTAAATGGATACATTTAATTAAGTACAATTACTACAAAATCTATAATGACTGGGTAAGTCACCCGTAAGAAGGGTGAGTTAGTAGAGATATAATAATATCTTACAGTTCAACTGATGTGCAAGTTTATAAGTAGACGTAGTGTGAAAGACTTATCGCTAACGCAATAGACGTTATCTCGAAAGGATAAAAGAAACAAGAAGATATACAAATTGGTAACTTGTATAAGCCCTTGGTAATACCAAATAAGTTAGTTCCTCATGATGTCGTGGAAACATGACTATAAGATAAGTTGAATTCGATAGTAGCCCAAGAGGAATCAAATGAGTAAAACAAGTATTATAGGTAAATATTATGTTTTTCTATCTGAATGATTGTGCCTTGAAAAAGGTGGGTGAGGTCTGTGGGTAAAAATTAATTTCCATCTGGTTTTGGATTTTCTTCGGAAAATTGGTGCAAGAAGCGTGGAGTTGCTAACCATTGCTCAGACTTGTATCGCCAGTAGCACGATAACGATATTTATGAATGTTGTAAGGTGAATAAAAGCCTATGATTTGTGAATTTCCA
+
9:;KLJSSJHMISKLJHMKNKMILSLNLHJJLNKMKIIIKHKQJMKSKGMIHIJISSJLKOKOONSLKOIIKIQSOLJHPKLMLJIEHIKOOIIMNPKGLNGHKHKRLSSOSLKKKIKSSRINJLJGFGSMIHKSIKHJHKGGGDDDJMKOJKD?B?576679:88:@?A@AABBCDFGJNSKIOHKLLLKSNHMKMJGFJFHKRSNPOQPLJJHFGJLJINJGEHFKJGHEFKHIMSLOIODGHKGHEDE?==9:8899:;:866433333366786656513,++)&&&*9DGJKOJHHSPMSJGSHHIJRLSSRSPJMNLSKPKNKRIKNKMSSOSKOOKKSQPJSRMKSLQSJSJJQGISSKSKNNLHIHHJKKKMSQLQKKMOINLJHGIISJLPLSISSSSLSOJLHJMPLLEHLHLMJIHHHEFGHIFHGFGHKJIMJIJJPKQLPPLKIJMNKSJJFHNGJGFHJSJDJSSSSMMIJSMJPSRJHJNICEDDFMSQJOKILLI=;J;;FFFEGISSSKNSKSONSSMSGILMLKONJLHJDCDHHGFDIGLSLSLKHJJSHGBJKHJIGGJNJPKJOSNIIKHHIKLKSJHIHEFFFFFIJIJKMIHGHJKSJOILHSKJ66667SOGAIGEEID>>?>98((''*,*/,
@1064_2WVZPS_8
GGAATGTTTATAGACATAGCCTTGTGTATGACTGTCTAATCAACAGTGCAAGGAATTAGTTGTGCTCTCAAAAGGAGTTATGTGAAGGAAAGATTAAATGGATACATTTAATTAAGTACAATTACTACAAAATCTATAATGACTGGGTAAGTCACCCGTAAGAAGGATGAGTTAGTAGAGATATAATAATATCTTACAGTTCAACTGATGTGCAAGTTTATAAGTAGACGTAGTGTGAAAGACTTATCGCTAACGCAATAGACGTTATCTCGAAAGGATAAAAGAAACCAAGAAGATATACAAATTGGTAACTTGTATAAGCCCTTGGTAATACCAAATAAGTTAGTTCCTCATGATGTCGTGGAAACATGACTATAAGATAAGTTGAATTCGATAGTAGCCCAAGAGGAATCAAATGAGTAAAACAAGTATTATAGGTAAATATTATGTTTTTCTATCTGAATGATTGTGCCTTGAAAAAGGTGGGTGAGGTCTGTGGGTAAAAATTAATTCCCATCTGGTTTTGGATTTTCTTCGGAAAATTGGTGCAAGAAGCGTGGAGTTGCTAACCATTGCTCAGACTTGTATCGCCAGTAGCACGATAACGATATTTATGAATGTTGTAAGGTGAATAAAAGCCTATGATTTGTGAACATTCCA
+
<>@HLLSLKLRISNSSJOLPNLNKSLSSSLHJSSSBABABJHISKRQJSPIMKMMLLKOMSKLPLPOMNHMIOJLSNKKIJKRJMIGGHSOSSPSIGHGISLIJPMKLSLKSILSPJIMKJRMONLNJGMHILHMHHHLKMOLPMSLSQSPSKSSIMGHCDHJJNOIOIGEDDDDEJOOJKNKLJIRMMSNSPSOSSLPOMLLLNJNSSKSKPIIIKHOMNJIGHEMKKLQHJMSKKKSIKI><;;;>FHGHLSIKJIGONIJNKKNIPNHLJLSRIJLKSHRMSSOKKSQMSOJOSSSKLPGH>@LIMLPSSSLSLKOIISMOSRSOSKJSJKSMSROSOJKHIJNKJIIIJMSNLNINKIIHHKRPKLSKJIGJJJHJMAAAHFFIGGB>==>@QNLLILNGLMRORJHKPGKJILSKKIHKMKMIIJIGLKS54445PQMIROSHHEFHGMECBDCIHJMLIJNISNJINLPDDLFLLILJIILJGJLLSHJKSEFFEDDDGNSMSJLH@@E=AGMKKOGFC4433343348123ILSLOLIFGJGHFLLIEGFEGKPIKLOHIIIGHGHJHJGHLEGEFHKNIKIFFEEEFGFHHFCCBBCBAABCEKNHKFKHGHKKLIIKGDFEFIFHEFIHEHGEEFFGLSOSLJGHGJHFGE
@1065_2WVZPS_8
GGAATGTTTATAGACATAGCCTTGTGTATGACTGTCTAATCAACAGTGCAAGGAATTAGTTGTGCTCTCAAAAGGAGTTATGTGAAGGAAAGATTAAATGGATACATTTAATTAAGTACAATTACTACAAAATCTATAATGACTGGGTAAGTCACCCGTAAGAAGGATGAGTTAGTAGAGATATAATAATATCTTACAGTTCAACTGATGTGCAAGTTTATAAGTAGACGTAGTGTGAAAGACTTATCGCTAACGCAATAGACGTTATCTCGAAAGGATAAAAGAAACCAAGAAGATATACAAATTGGTAACTTGTATAAGCCCTTGGTAATACCAAATAAGTTAGTTCCTCATGATGTCGTGGAAACATCGACTATAAGATAAGTTGAATTCGATAGTAGCCCAAGAGGAATCAAATGAGTAAAACAAGTATTATAGGTAAATATTATGTTTTTCTATCTGAATGATTGTGCCTTGAAAAAGGTGGGTGAGGTCTGTGGGTAAAAATTAATTCCCATCTGGTTTTGGATTTTCTTCGGAAAATTGGTGCAAGAAGCGTGGAGTTGCTAACCATTGCTCAGACTTGTATCGCCAGTAGCACGATAACGATATTTATGAATGTTGTAAGGTGAATAAAAGCCTATGATTTGTGAACATTCCA
+
CGFHJIRLNKLCEDCEEGGGEFDEFIPILDGBBBC@BBBBCABB?@CCBGGJEFHHHIKIKSLLJSMHHHELIIONKIQMHMLSKPLFSHMIIHJ>>=<=SIKOSJLLKEJSLEIGGGMSPSLMGJKHIFIEF54444==>?CDEFGFCDCDB433317...FJNFMSHHIMJIMPHHFLHLNKPPSOPLOSNJPKSMMLJNMSONQQONQNJRSMIMSNLIPLSHEFEDD+****1ADFGSSISJHIGKIIKLKILJGNOSHMLIJOOSLMSSNSOPSOJSSQPPMPDCFGISJMMJJJJB@?>?FMGEHILNHJLKKNLSIGMLILHGLQGHLOLNJMLCGIMIJOLKPHFLQNJMPIJFGHQSSIF7.,,,,//2.++,96//1:::98/////:;;<???FHISNMNOIJJINLHPIIFHIEFSIGOLSGQIHJMSJPLSJKOJRJSKSSSPGFEHSOMOSMKHJNSNRJHSEE>HSSSLQKLJMHLKIIIJJLJMOQGIEISSSOMMI::A:;LHMSHPLOGFFDCIG0/+''9CCGMLG?>>>?B@CDCCBCLLLPSSO<::::;GCFIHGSFGEGFHM>9830,+)'(()**+10222..../6?@F=A-,,,--EDEFGGFJHNMHHKIMJKKHHHHILSJHOIKMJFIHDDG
@1066_2WVZPS_8
GGAATGTTTATAGACATAGCCTTGTGTATGACTGTCTAATCAACAGTGCAAGGAATTAGTTGTGCTCTCAAAAGGAGTTATGTGAAGGAAAGATTAAATGGATACATTTAATTAAGTACAATTACTACAAAATCTATAATGACTGGGTAAGTCACCCGTAAGAAGGATGAGTTAGTAGAGATATAATAATATCTTACAGTTCAACTGATGTGCAAGTTTATAAGTAGACGTAGTGTGAAAGACTTATCGCTAACGCAATAGACGTTATCTCGAAAGGATAAAAGAAACCAAGAAGATATACAAATTGGTAACTTGTATAAGCCCTTGGTAATACCAAATAAGTTAGTTCCTCATGATGTCGTGGAAACATGACTATAAGATAAGTTGAATTCGATAGTAGCCCAAGAGGAATCAAATGAGTAAAACAAGTATTATAGGTAAATATTATGTTTTTCTATCTGAATGATTGTGCCTTGAAAAAGGTGGGTGAGGTCTGTGGGTAAAAATTAATTCCCATCTGGTTTTGGATTTTCTTCGGAAAATTGGTGCAAGAAGCGTGGAGTTGCTAACCATTGCTCAGACTTGTATCGCCAGTAGCACGATAACGATATTTATGAATGTTGTAAGGTGAATAAAAGCCTATGATTTGTGAACATTC
+
SOPLKLJPLOSKLSSNIONKMSSSSSJOKSKSSRQNMJJJORSSSLLPPIHNMNSSMMJKNJMPNIJIFFFGMELJMSROHSHJSPDJGLJKSJOSKMLOKJSNPLJRSOMSPFECCCFHOLILHHMKJMNSNNSMLLMJOJLSSLKMLPJLJA@LH>JFGGSMOIPL77778AAAAABA?AKIHKJHNJJLSSLSSSSJSNKNNOMLMQRMNJISLJOMPNGHOJJKOKIMSOMSPSNSMSQOSNQIKQLJPFBBAAEGNSQIKFGKCDBAAFGLLKSEFEDDFSPHEFHGNSJSRC?SMKSRSMOSSSS?????LKLLSKLJSSNSSKHSHIOLSPNNSNQMLLSOKMOSIIMQLSRQLMPSMSRJOSHHHJOKJIOOSSLHLGIHEEDB@AA?AB>>=>>?DHJLNMMSPJJOKDCBCDSKNNKSGIMKMLPMHISPJNLQKMNIJIKSSO=8888FJHISLIOKMNMSMMLHBJDPNMOJIJGKJIHIK54443778;BCES@@@@@J88E88PMNSMLSLKPMOSMRLSB>>?JOSMSNMLHGH66:<=<;;<888@LJHFHJJIHIIQKHHNJIOPPKMILNHHHJIJMSKPNGFHGFHHHKLJIMLROGIIHGNKIIJGFEEHIJJHJHKMHFGEHFFGGOKNC>=;/..+
@1067_2WVZPS_8
GGAATGTTCACAAATCATAGGCTTTTATTCACCTTACAACATTCATAAATATCGTTATCGTGCTACTGGCGATACAAGTCTGAGCAATGGTTGAGCAACTCCACGCTTCTTGCACCAATTTTCCGAAGAAAATCCAAAACCAGATGGGAATTAATTTTTTTACCCACAGACCTCACCCACCTTTTTCAAGGCACAATCATTCAGATAGAAAAACATAATATTTACCTATAATACTTGTTTTACTCATTTGATTCCTCTTGGGCTACTATCGAATTCAACTTCTGTTCTAGTCATGTTTCCACGACATCATGAGGAACTAACTTATTTGGTATTACCAAGGGCTTATACAAGTTACCAATTTGTATATCTTCTTGGTTTCTTTTATCCTTTCGAGATAACGTCTATTGCGTTAGCGATAAGTCTTTCACACTACGTCTACTTATAAACTTGCACATCAGTTGAACTGTAAGATATTATTATATCTCTACTAACTCATCCTTCTTACGGGTGACTTACCCAGTCATTATAGATTTTGCTGACCATTGTATTTAATTAAATGTATCCATTTAATCTTTCCTTCACATAACTCCTTTTGAGAGCACAACTAATTCCTTGCACTGTTGATTAGACAGTCATACACAAGGCTATGTCTATAAACATTCCA
+
JRSSSRSNQSIMQKFHFEFFFOSPGGDEEORJOSPOPRKSPJOMKLNNQOSOKMINHKSLKQSSIMSLSRIJSGQNKISPSKQNJMHKKHKF+****??IISNJOGHM41112LLMSJHMSSLQFEFDLIGHGGABDGRMMSILLKLJSPSSSSORSSSSSHHKSDHHHJKJOHMKJHBHEECHHEEGGHRIQMSQKKPOIGJKNJQLJSKSSOLSNQSLSSSSPSSMMKIJIMJRIIONSPQISKHKHKNSHB@88ED:;DSIOSSMNHEEE@FC;::::99755/2;>?LGKHHLKLKKLIGNSLOKMPQSPMSSSSJSSSS=<<<<SMLKIGJPISSQLKLMMQQH:://000KJGOSLNOILSLSPIIF8887977779;D?@@@AABBABHHAI//,,+..9>@IIGJS????=;;<FGF:IRKNSJSJKLJOSSSOSNSLSSSSOSMNJNOJOMONILKNSSQNSSMJPOSSLJMJGLKHIHGLSKEBABDNSSLNKMPIIJNMSKLSHSKSNRKQMMILH?;:967<7*))))*)((')*+++++-FFGIIJKPKINHHJMKHKKJNLJB>=88:GLKJHHJPPLSLJPKIMINJMMJHKNLKSPJKKLONLLSMLLSNIILIIGI??>???JMJHIIHGKGGKIGGFEGGJIJMHJ
@1068_2WVZPS_8
GGAATGTTCACAAATCATAGGCTTTTATTCACCTTACAACATTCATAAATATCGTTATCGTGCTACTGGCGATACAAGTCTGAGCAATGGTTAGCAACTCCACGCTTCTTGCACCAATTTTCCGAAGAAAATCCAAAACCAGATGGGAATTAATTTTTACCCACAGACCTCACCCACCTTTTTCAAGGCACAATCATTCAGATAGAAAGACATAATATTTACCTATAATACTTGTTTTACTCATTTGATTCCTCTTGGGCTACTATCGAATTCAACTTATCTTATAGTCATGTTTCCACGACATCATGAGGAACTAACTTATTTGGTATTACCAAGGGCTTATACAAGTTACCAATTTGTATATCTTCTTGGTTTCTTTTATCCTTTCGAGATAACGTCTATTGCGTTAGCGATAAGTCTTTCACACTACGTCTACTTATAAACTTGCACATCAGTTGAACTGTAAGATATTATTATATCTCTACTAACTCATCCTTCTTACGGGTGACTTACCCAGTCATTATAGATTTTGTAGTAATTGTTTCATTAATTAAATATATACATTTAATTTTATTCACATAACTATTTAGAAACAGTAACTCCTGGTGCTTGTTAATTAACAGTCATACAAGGCTATACCTATATAAACATACAG
+
///0;::><<>DHLJSSOKHPJLIJJHSIMOLISLHIJJIKMLJNSLPLNSLLRNSLMOMMPSSLISQKSINIKJQSMSOLQSORSSSQSMNJNLMSNHMNKSNKLQMJIHHKPGMINSKFJSLKKOIKJQKMSOIMMILFGNLEKH>HFDBBB@HFGFIIECD=<<<=C>>>>>ESNLHKRJIGIHLFILGGJCB@<98877764558FSHJIIIKKNSJRLSSSMKJKKOSSGSOIKNKB?>==;=00000>?@44QSSJMFHIKHNJJLKHSPSSPJISMIJQKLQKQPNJSHMIA66666965566;=@HIMNLSSMIKPFGLSNNGHOMKSSSSPSLOLSSMMSSLSNJLIQNLSSONRQLQFI:1**++++++-4>@@BBDBHGHFNGIIDFCB@77777JIIIQGHHHFEHHKIMSLLSIISIDE==843334GKIMJLIIKRJN@?:6546;<A@A888::8677:<=>=BBE>>>ABDDDE;997521//101:>?>DCBCBACFIDFGFFHFFE<:::BCIEFBBBBDC>.,&&%$$%$%&&%&(()('(&&%%&+((('''%%%$$&%%%%()&%&&$&%%*)('&$$%'&%&%%&&'(%$$%%%((&&'(++)''%%%&(+*++*'&&%$%%'&))-.-'''(
@1069_2WVZPS_8
GGAATGTTTATAGACATAGCCTTGTGTATGACTGTCTAATCAACAGTGCAAGGAATTAGTTGTGCTCTCAAAAGGAGTTATGTGAAGGAAAGATTAAATGGATACATTTAATTAAGTACAATTACTACAAAATCTATAATGACTGGGTAAGTCACCCGTAAGAAGGATGAGTTAGTAGAGATATAATAATATCTTACAGTTCAACTGATGTGCAAGTTTATAAGTAGACGTAGTGTGAAAGACTTATCGCTAACGCAATAGACGTTATCTCGAAAGGATAAAAGAAACCAAGAAGATATACAAATTGGTAACTTGTATAAGCCCTTGGTAATACCAAATAAGTTAGTTCCTCATGATGTCGTGGAAACATGACTATAAGATAAGTTGAATTCGATAGTAGCCCAAGAGGAATCAAATGAGTAAAACAAGTATTATAGGTAAATATTATGTTTTTCTATCTGAATGATTGTGCCTTGAAAAAGGTGGGTGAGGTCTGTGGGTAAAAATTAATTCCCATCTGGTTTTGGATTTTCTTCGGAAAATTGGTGCAAGAAGCGTTGAGTTGCTAACCATTGCTCAGACTTGTATCGCCAGTAGCACGATAACGATATTTATGAATGTTGTAAGGTGAATAAAAGCCTATGATTTGTGAACATTCCA
+
JPRMSLIKNHGDEEGFFHKKNSKSLOMJSJSJJGGGHHILMJSNNSPIJSJSLMKSDAAABJQNIMMOLIKQSSJKOSIMOSSJSKIADGKONSPIMSJKOKJJSLNLKIPSLNSNSMMSSSMLIQKIJSMONLSLSKIKPJHMOIONKLJKLLKORGPGFPNNNKMPNPMJNMNOSNKJMIMMRJSSSMSKMJSKLLJMRJOMJKISONJMLNLLSNQLOKLPSPNKIKMIMLMKRMLMSSRJMNNLJLKKNSJHJMIJMLSKISLSSSMMJOKKNORKLNSNPLRSKNSPSLSNKSSNSKS>;=KSISSKOLMSSKQKMSPKKSNLJIHJPSQIKNPMKKKPKLSOMSQMNHKKIHOJKMJSSKSSNKLILIHNMMNOQSJLRSNMSSKHNLGJHGOLLSOKSJSJLMSNRSKKKMOJSHSLSSJMNKOKLOQIQKSJGMQLKJOSMJLKLKPSOSHSMLISJNSSOOSLOKSGHGLOQSMNIKOJRPCLLLPMMAABBCSIKJIJLRKNNSPKSNSSMISSNNSJHKMSKS9222NKSSOS=====FGHKQRMMSSNLMMNNLOSRSSNSJJJOJLLMMLINSOISJHHHHKKNKOPIKFFLMGJHGSLKNPIKKLLMNLLOMIKKIGJHHISLILSSISJIJSSSKMNMOLSNHKK
@1070_2WVZPS_8
GGAATGTTCACAAATCATAGGCTTTTATTCACCTTACAACATTCATAAATATCGTTATCGTGCTACTGGCGATACAAGTCTGAGCAATGGTTAGCAACTCCACGCTTCTTGCACCAATTTTCCGAAGAAAATCCAAAACCAGATGGGAATTAATTTTTTACCCACAGACCTCACCCACCTTTTTCAAGGCACAATCATTCAGATAAGAAAAACATAATATTTACCTATAATACTTGTTTTACTATCTGAATGATTGTGCGAAAAAGGTGAGGTCTGTGGGGTAAAAAATTAATTCCCATCTGGTTTTGGATTTTCTTCGGAAAATTGGTGCAAGAAGCGTGGAGCTGCTAACCATTGCTCAGACTTGTATCGCCAGTAGCACGATAACGATATTTATGAATGTTGTAAGGTGAATAAAAGCCTATGATTTGTGAACATTCCA
+
OLNNRNLJLPPMOJOLHIGEFFJPKSMKSHNKSSMIGGKJGJKJNHHNNGNSHHHGIGHFEGHJORNJLNHJHIHIHJIKHKIJPMJIJIKLFKLPKIIMJKIIGGIILLSMIHJIILOSMOLJHIILISNKLHJKLNMJGIIH8889FSSIHSJKLSSIISKGNLLIKLHKKKQSLHGHNSLMKSSSLPKKISLSLMSKKIOSK6000NNLSSJSSSQSNSSSJMJSMNIIHJHGA>>>>@ECCBCCHFH??A><:2.'&&',,44((;AADBFEH?E@5-;=?@GIDC?:;<9:0-)**+111000///0144;<::EFDHHHE@?>;;332553100'''&&)***,-057878:=<=;=>??=>;;<A@@@AACCEDA???@BDBBC?@C@<B@ACGDEDEDCCBCDECFGDFJGIEED;94/*))))2>>ABDDBCB
@1071_2WVZPS_8
GGAATGTTTATAGACATAGCCTTGTGTATGACTGTCTAATCAACAGTGCAAGGAATTAGTTGTGCTCTCAAAAGGAGTTATGTGAAGGAAAGATTAAATGGATACATTTAATTAAGTACAATTACTACAAAATCTATAATGACTGGGTAAGTCACCCGTAAGAAGGATGAGTTAGTAGAGATATAATAATATCTTACAGTTCAACTGATGTGCAAGTTTATAAGTAGACGTAGTGTGAAAGACTTATCGCTAACGCAATAGACGTTATCTCGAAAGGATAAAAGAAACCAAGAAGATATACAAATTGGTAACTTGTATAAGCCCTTGGTAATACCAAATAAGTTAGTTCCTCATGATGTCGTGGAAACATGACTATAAGATAAGTTGAATTCGATAGTAGCCCAAGAGGAATCAAATGAGTAAAACAAGTATTATAGGTAAATATTATGTTTTTCTATCTGAATGATTGTGCCTTGAAAAAGGTGGGTGAGGTCTGTGGGTAAAAATTAATTCCCATCTGGTTTTGGATTTTCTTCGGAAAATTGGTGCAAGAAGCGTGGAGTTGCTAACCATTGCTCAGGCTTGTATCGCCAGTAGCACGATAACGATATTTATGAATGTTGTAAGGTGAATAAAAGCCTATGATTTGTGAACATTA
+
@BEFFISJJFJ423,--EHINOIKJFFIGGIJIGIGEFEEFGKJHIGJFIHSJIHSHJEIFEDLKSMSLJIGORMFFEFFGFGDB@BDHGJGKHLGIHFEFFHHIISIKMNSKMPHIHEDEBBCECGIGHIOLJNKKIIIJIKJHHHIGIJGIIHJHFGCFHEHHHHH;<;<<3331111023@DDKLKJLHMJSKMLJONIIGPHJLLLKGHFFEGHHGSEB?ABAA@33333456ABIJIHFFEFDA??@BFCCCCDHGJGFFHGMQSSLLLKNSMLFIPSQKPOSHJLJKLJISS@34IJKLILIIIMJPKJMKNIISSSSLSJOJKLLJPOKSNRLRLLIQKJKJINIHNIMKMSIKGHGJJMSSSIHJGGJJSMMLSHHKNKKJNPFA@@??AA@A@@:999:<@MSOQSPJLPSIGIMNMIGKJFMIOIGMHKHIJSLKSMSIHKEKLMNHLGHEJNJHDCKQOPKIIIFBRJLNLMPKQJMMMNJKKMQJBBACCGHIHJGGCDEECGDEIGLIKJLMMSSLISMOSSJGIJLNJHJ977642/******@BFGIGIIGIGGGJHIJJKIGFEFIHJGOIKGAAAABNIHKJE=>>BFHFGGHIIMKNIJMSRJMNMIEGGGFGHGEIGFIHEEFFGHHSM?>4/.---(&
@1072_2WVZPS_8
GGAATGTTCACAAATCATTTTATTCACCTTACAACATCATGGATCCGTTATCGTGCTACTGGCGATACAAGTCTGAGCAATCATCAACTCCACACTTATCCACCAATTTCAAGAAATCGGAAAACGGGATGTGAAATGATTACCAAGCACCTCACCCACCTTTTTCAAGGCACAATCATAAGGAATAGAAAAACATAATCTTTACCTATAATACTTTTTTTACTCATTTGATTCCTCTTGGGCTACTATCGAATTCAACTTATCTTATAGTAGTATTTTTTCCACGACATCATGAGGAACTAACTTATTTGGTATTACCAAGGGCTTATACAAGTTACCAATTTGTATATCTTCTTGGTTTCTTTTTATCCTTTCGAGATGACATTCTTATTGCGTTAGCAATAGTCTTTCACACTACGTCTACTTATAAACTTCCCACATCAGTTGAACTGTAAGATATTATTATATCTCTACTAACTCATCCTTCTTACGGGTGACTTTATTCCAGTCATTATAGATTTTGTAGTAATTGTACTTAATTAAATGTATCCATTTAATCTTTCCTTCACGTAAGCTCCTTTGAGAGCACAACTAATTCCTTGCACTGTTGATTAGACAGTCATACACAGCTATGTCTATAAACATTCCA
+
344457=;654'&&&&&&&&&(-.)*51*)),--,,/''(%%%&&'&&(./..///(&&&&'4,,,**('&&&%%%%*+++)((%%$%)*,,0(''('(%%$&(0//-,)''')*+(''''(+-,)'''',,(''()&%$$$'(&&''((()34443,/+**,-99;=??C98777867(()))))((('),--(((**'''&&*<:87*,,)'''%&&+2...))(),+-00////77337DGKFEBA?==@@EA????@;;<<<;;,,,('('''())**2//+,,,,@@AEGHLJNJLKKSNLOLOLGJIJ55555EGMSSKOSOOLNID@AB77@;;>?FBDFGCCBBCA@A>>@BEFGB?B?>AAABDG432223***)(+$$%$$&((),-,,1,++,-,.;>?6DGFFGDB@BABDHDDCC<=8136104/19E@@@@@FFJSSLHHIFHIGGIJSJNNKJLSKGJGGEFFLCDEBBBE555..,+--)((((+''()*268EGFGBCA@@BBDSJSOHGGFJSJJDC;:433435553544222(((((:/...+.--*)*'(%%%%).0101-/101133.//;<==?<>>;/..//776+****//000@3332211)(&&'?<=,+++(((&(((()-
@1073_2WVZPS_8
GGAATGTTCACAAATCATAGGCTTTTATTCACCTTACAACATTCATAAATATCGTTATCGTGCTACTGGCGATACAAGTCTGAGCAATGGTTAGCAACTCCACGCTTCTTGCACAAATTTTCCGAAGAAAATCCAAAACCAGATGGGAATTAATTTTTACCCACAGACCTCACCCACCTTTTTCAAGGCACAATCATTCAGATAGAAAAACATAATATTTACCTATAATACTTGTTTTACTCATTTGATTCCTCTTGGGCTACTATCGAATTCAACTTATCTTATAGTCATGTTTCCACGACATCATGAGGAACTAACTTATTTGGTATTACCAAGGGCTTATACAAGTTACCAATTTGTATATCTTCTTGGTTTCTTTTATCCTTTCGAGATAACGTCTATTGCGTTAGCGATAAGTCTTTCACACTACGTCTACTTATAAACTTGCACATCAGTTGAACTGTAAGATATTATTATATCTCTACTAACTCATCCTTCTTACGGGTGACTTACCCAGTCATTATAGATTTTGTAGTAATTGTACTTAATTAAATGTATCCATTTAATCTTTCCTTCACATAACTCCTTTTGAGAGCACAACTAATTCCTTGCACTGTTGATTAGACAGTCATACACAAGGCTATGTCTATAAACATTCCA
+
NHOKMLJKNNPISKKNSJQRRISLMSQSSSPMMSJMRIQMRLMOMISSSSSLJLMKLPSMNKNMMSLLISHJMHMMJJMNIMSJPPJIOKNILIJIPJPJSHJGFEE;9:/00)'&%%&(..9:<ADHSKRNMQMOSLNMLQNSQQIQOOSMNSOSSSJHNONOOSSMNSPSONQLMISGGISHHHNJLMSLNIJKQKLIKJLJKMSLSLSSJQKNKSNSSSSISOSMLLQSSORSSSLKHFCHKOMSMHB:9889@@EESIHSINKJFLOJJKMLQKJKPLJHISHPSSHMOMSQSOORSIMSKSKSSJPSPOSJSKLKJDHFBENNSSPSIKKOKLIKMMNJSMSMOSGJSNIOSPMSQLSSKKIKFE??HLLNIILHFSIKHGMSQNIOJKLNMILHOOSOSNHSKSJIGMH???999;;DJKHNLJHGKNISMKJLJOHFGIIHKIKNMQSJLQSRIIGIHKFHGHDDCBBGMJLSJQJOSRJSLKKSQOIMSJLSIGGLHNMKKSOSSJKKMIKSMNOKISLIGILSS:::87776740---.7KLILGGHKNMJHJKPMKLKOKSNMSKSLISLILLOSLPQSKIKOLPSHPHMHJNOQSJKSFOJKHOOSPPOSSSLJKMSLMKKIOKHMIIJMIKKIMGOHHFGOKLMSMOM
@1074_2WVZPS_8
GGAATGTTTATAGACATAGCCTTGTGTATGACTGTCTAATCAACAGTGCAAGGAATTAGTTGTGCTCTCAAAAGGAGTTATGTGAAGGAAAGATTAAATGGATACATTTAATTAAGTACAATTACTACAAAATCTATAATGACTGGGTAAGTCACCCGTAAGAAGGATGAGTTAGTAGAGATATAATAATATCTTACAGTTCAACTGATGTGCAAGTTTATAAGTAGACGTAGTGTGAAAGACTTATCGCTAACGCAATAGACGTTATCTCGAAAGGATAAAAGAAACCAAGAAGATATACAAATTGGTAACTTGTATAAGCCCTTGGTAATACCAAATAAGTTAGTTCCTCATGATGTCGTGGAAACATGACTATAAGATAAGTTGAATTCGATAGTAGCCCAAGAGGAATCAAATGAGTAAAACAAGTATTATAGGTAAATATTATGTTTTTCTATCTGAATGATTGTGCCTTGAAAAAGGTGGGTGAGGTCTGTGGGTAAAAATCCCCATCCGGTTTTGGATTTTCTTCGGAAAATTGGTGCAAGAAGCGTGGAGTTGCTAACCATTGCTCAGACTTGTATCGCCAGTAGCACGATAACGATATTTATGAATGTTGTAAGGTGAATAAAAGCCTATGATTTGTGAACATTCCA
+
JHMSJLKNSNOKKSMMNJSKKMPPSLLMSNMOOJKFGFGEKJLIKMKKKMHJISJIKKJNKSNKKSKSHHGEGERLLILILMSPLMLIKSQONSNISPKKLHKJSLNKSOISJLMGKIJLKLNLMNMJMHNPJPOLKMJPQLPQJLLSOSNOLMMII>GACGIRKRPSHSNJMJIJIINHKILMSNSSKQPSQIHKSQQSLKMKKKJKPNSKILIOSKRMILKNPKHIJIJIJSKPNSONSSOMMNMIGIGGGHIIJJJLKQIHIIHLLSLKSMOOSLLKJSKJJLSPNLIHKPJOSOOOSKPSSNSHKKSKJSOPPJMSOSSSLSJJNGIKDEGFLLOSMLSOONSNLKSKOLOQNLIHKJGGNKRPKSJKHIHIJJPLJNSSIOLNLSIIGFFILKNIIKIDLHMSSLRPMMSLPRKLLKKJMMKGNKNNKMLIIIIIILJSSKSSSOQJSRPSMMORSKSMKJSRNSNKNJNFDIJPNMLLMKJKKJKJJDFCC//-,*)((%$$##-$0BFIIHLKIHMGFGJJLQHCDEPLPKQROMLLSNKALLMKISJKLLSLKSSLKROKSRSISKQMILHSNONSJMJKGGHFFGFFBBCBJJA;7)'(()*9>BKHIJOSJOJMQRIIMSKJSJSKOMJIKPLMSLJMIKBA@///
@1075_2WVZPS_8
GGAATGTTCACAAATCATCAGCTTTATTTCACCTTACAACATTCATAAATATCGTTATCGTGCTACTGGCGATACAAGTTGAGCAATGGTTAGCAACTCCACACTTATTGCACCAATTTTGCAAATTCGAAACCAGATGGGAATTAATTTTTACCCACAGACCTCACCCACCTTTTTCAAGGCACAATCATTCAGATAGAAAAACATAATATTTACCTATAATACTTGTTTTACTCATTTGATTCCTCTTGGGCTACTATCGAATTCAACTTATCTTATAGTCATGTTTCCACGACATCATGAGGAACTAACTTATTTGGTATTACCAAGGGCTTATACAAGTTACCAATTTGTATATCTTCTTGGTTTCTTTTATCCTTTCGAGATAACGTCTATTGCGTTAGCGATAAGTCTTTCACACTACGTCTACTTATAAACTTGCACATCAGTTGAACTGTAAGATATTATTATATCTCTACT
+
>>BCCDED=<<++++,33,++,-/-,--0-/565845640/550++&&&'')((())*---13ACCCGGP<<<;=:543.)))*-332222111///20101,,,+&&'''(75-(((+)''&&%&0/*))''*(()))()*32232110/00012035:;;=>@KSKJHKOLMSSLISLLSSHSIRISKSRKKKNIQIKSSOQNSISRPLJSJFKKROLQKGLLSKNHSNSSMKKSIJSILRHMJPFGD55OLICBCB@-------,,224--0///0=<<;;::::?<>?C66667E=66CFHILA@@A@JJJHG=89>>=A==<<<BGJOLIKKJSSNHNLJSMJJSSNIKLJJGJNC811'&&&+')()*00.../159<<=MGGGHHGKGGLJIFBD/.....7****+/1/=GHEDEEDIHIGFIIEGKJHJRKIHFFJILGKGGJJJSSOGJJGJIHHFGJIGDDC77430/-
@1076_2WVZPS_8
AATATTTACCTATAATACTTGTTTTACTCATTTGATTCCTCTTGGGCTACTATCGAATTCAACTTATCTTATAGTCATGTTTCCACGACATCATGAGGAACTAACTTATTTGGTATTACCAAGGGCTTATACAAGTTACCAATTTGTATATCTTCTTGGTTTCTTTTATCCTTTCGAGATAACGTCTATTGCGTTAGCGATAAGTCTTTCACACTACGTCTACTTATAAACTTGCACATCAGTTGAACTGTAAGATATTATTATATCTCTACTAACTCATCCTTCTTACGGGTCACTTACCCAGTCATTATAGATTTTGTAGTAATTGTACTTAATTAAATGTATCCATTTAATCTTTCCTTCACATAACTCCTTTTGAGAGTACAACTAATTCCTTGCACTGTTGATTAGACAGTCATACACAAGGCTATGTCTATAAACATTCCA
+
HKLPKSNFGHSKJSSSSILRIEFGGEOIFGDRLKDGKPOQLLSILHLSLLHG==<=@ADNLLOKMKPOSSIHMKSHSIFLJS=>;;<EHISJHJHEEEGGSIIMJMGEDFFHMISHHGHMSSPSLNJNSSSSSLMOMSOSRSSKSLSMIPKNSMLSE8888;66667<MEDEEA:;EHHQNPLKSMMJRLJHMSSAAB>AAA?@@66666ESNHHJMKLMNNLSMKKJQNJOSJSLSONSSPMMMPNSSJSDABCC@@:411111BDIHEEFGFHFSMLSOKNSHLE7.*))*(())*.//CBEKKSSOJKLISMKMSPMOMHSSPPQISGEEDEMSLJMOMILSGSHGNLEHKKIILIIGLD@@AOKSMSSSLLSSISJFHIKGIMSHOSOLPLLSJPROLLLLSOKMLNKKJSSMKSSNSMKKJNOSHQHKIIHIGIIPDCD?=5
@1077_2WVZPS_8
CTACTATCGAATTCAACTTATCTTATAGTCATGTTTCCACGACATCATGAGGAACTAACTTATTTGGTATTACCAAGGGCTTATACAAGTTACCAATTTGTATATCTTCTTGGTTTCTTTTATCCTTTCGAGATAACGTCTATTGCGTTAGCGATAAGTCTTTCACACTACGTCTACTTATAAACTTGCACATCAGTTGAACTGTAAGATATTATTATATCTCTACTAACTCATCCTTCTTACGGGTGACTTACCCAGTCATTATAGATTTTGTAGTAATTGTACTTAATTAAATGTATCCATTTAATTAAGTACAATTACTACAAAATCTATAATGACTGGGTAAGTCACCCGTAAGAAGGATGAGTTAGTAGAGATATAATAATATCTTACAGTTTCAACTGATGTGCAAGCTCAACGTAGTGTGAAAGACTTATCGCTAACGCAATAGACGTTATCTCGAAAGGATAAAAGAAACCAAGAAGATATACAAAATTGGTAACTTGTATAAGCCCTTGGTAATACCAAATAAGTTAGTTCCTCATGATGTCGTGGAAACATGACTATAAGATAAGTTGAATTCGATA
+
IJPSKKQQJSKSLINLILKLOMORNLJSJOIKKJKOQSSJLJMKMRSSSSSMOSSPMSSNRRHMKNRMMMMISNMORSQKSSSSPLSMNMOOLSOOLSOSSLSHECB?><@..99>:@??EDHDDDGHBBCCCCDMRSSKJNSNMLISNSJSNIPJLMSSMKSILPSSLLISJNJMLNQKOJKPIIHNIMJJOLIPSRPLNPSRJMQSSOJMMMJSJKOSOSSOKKSKGJD@A@CHHHFEGFEISLOMSOSLKMMIGKSKRSPMIKHGSNLRLJKLPMPISJSJKNJHIPLCFGCJHIMCDACBGFIRMHGFEFFFIMJKILHFA@BCDA@???CDEJJJLKHGEEIFGJFPGAB=<<?@BCFFEC=BCDCFA@@=:99989==;;98990./-+*(&%%&(,000.-'&%%$####%)++**))**22.'',+,**/<?ABDDDCBDEGHDD?AC><<=<<;@@??@@?CCDGGFDB@?>?ABBBDECD@::?+*?>>>;66779;<;;<=?ACB@77765945434<=?DBABABCBA@AAAA>?AAAA:9999ACEDC@@?>>@@ACDD@=;:821000/---,
@1078_2WVZPS_8
GGAATGTTCACAAATCATAGGCTTTTATTCACCTTACAACATTCATAAATATCGTTATCGTGCTACTGGCGATACAAGTCTGAGCAATGGTTAGCAACTCCACGCTTCTTGCACCAATTTTCCGAAGAAAATCCAAAACCAGATGGGAATTAATTTTTACCCACAGACCTCACCCACCTTTTTCAAGGCACAATCATTCAGATAGAAAAACATAATATTTACCTATAATACTTGTTTTACTCATTTGATTCCTCTTGGGCTACTATCGAATTCAACTTATCTTATAGTCATGTTTCCACGACATCATGAGGAACTAACTTATTTGGTATTACCAAGGGCTTATACAAGTTACCAATTTGTATATCTTCTTGGTTTCTTTTATCCTTTCGAGATAACGTCTATTGCGTTAGCGATAAGTCTTTCACACTACGTCTACTTATAAACTTGCACATCAGTTGAACTGTAAGATATTATTATATCTCTACTAACTCATCCTTCTTACGGGTGACTTACCCAGTCATTATAGATTTTGTAGTAATTATGTTAATTAAATGTATCCATTTAATCTTTCCTTCACATAACTCCTTTTGAGAGCACAACTAATTCCTTGCACTGTTGATTAGACAGTCATACACAAGGCTATGTCTATAAACATTCCA
+
HJKSJOSB===>LOHQSQJSKIJKKJHGIHIMMIOJKIJHILJKLKLNSSOSLJSMPILISIHHKKJJMPGGEEKLLGJHFHJKKEEEEHJMHKLKIHMSJNJLMIKKLJPISHMKSSMM;<J@AHLQRNSSOPJKLILKGSKLFHMNMQSOKHKGLSISISIMJHSOJSJMPSPNOMLILJNNJJKJLLRMKSLLSKHEGHELIJKGMSSEGFFEGEEEFSLSPLSMIJHIIJNHHGHISJKNSSKILFGGHHLSEDMMLRKSJHBBBBBDECGKJJKSLKSNKSRMJNHFSIJSMNILGIHSMOIMMOSNKONLJPKJKLSMJSNJDCBCDHLOKLSKLOSJJMIMJSSKEEA>===>>==;88888C@@HMJJEMFIGGIJEDECGEHHGHJJGSLJNJKLNIGIGIS?>>=:9966+1+-:<<=43/001277777HNJFFGHFIGJJKMJSKCAA<<===BACBBBCEEGSI=9:<;<=>?CCDFFJF33----.2276656766/---,*.,,,,BDI::98;=H??)''(.....(%%%%,1AEGHFHEHEEIGGJSSSRSSLHJCBEGMJJNLLKJRKJLHGJISKLNLISMLOINJLINNJGNPHKKKOHSJNLGFEKJHILKJJHHGGIHFIGJGCD@ACPJLIKOMHL
@1079_2WVZPS_8
GGAATGTTCACAAATCATAGGCTTTTATTCACCTTACAACATCATAAATATCGTTATCGTGCTACTGGCGATACAAGTCTGAGCAATGGTTAGCAACTCCACGCTTCTTGCACCAATTTTCCGAAGAAAATCCAAAACCAGATGGGAATTAATTTTTACCCACAGACCTCACCCACCTTTTTCAAGGCACAATCATTCAGATAGAAAAACATAATATTTACCTATAATACTTGTTTTACTCATTTGATTCCTCTTGGGCTACTATCGAATTCAACTTATCTTATAGTCATGTTTCCACGACATCATGAGGAACTAACTTATTTGGTATTACCAAGGGCTTATACAAGTTACCAATTTGTATATCTTCTTTGGTTTCTTTTTTATCCTTTCGAGATAACGTCTATTGCGTTATCTCGAAAGGATAAAAGAAACCAAGAAGATATACAAATTCATTATTTGTATAAGCCCTTGGTAATACCAAATAAGTTAGTTCCTCATGATGTCGTGGAAACATGACTATAAGATAAGTTGAATTCGATAGTAGGCCCAAGAGGAATGAAATGAGTAAAACAAGTATTATAGGTAAATATTATGTTTTTCTATCTGAATGATTGTGCCTTGAAAAAGGTAGGTGAGGTCTGTGGGTAAAAATTAATTCCCATCTGGTTTTGGATTTTCTTCGGAAAATTGGTGCAAGAACGTGGAGTTGCTAACCATTGCTCAGACTATCGCCAGTAGCACGATAACGATATTTATGAATGTTGTAAGGTGAATAAAAGCCTATGATTTGTGAACATTCCA
+
///GHMNKKKKJGPNNSRNJPNKQMSOJSKKPNKSSIGIHD?+++CKKMJSKJHFIKIGMLJIMJJJMOGFIEILKJQMMPPKSJKSSNSGEEEFGHIDCBBAGEE@?@@AJJJLFRFJCEMONKOINSLSKOHINHILFFKFCEFEGFE>=<=??;0--+(((''(*.(((FC=CFGJIGF=;7777LIHKKMGNSPSKNMLKISLKNSPJLSSJRKRJSKSLOMNNKJSKOSJMNSJNDDEFEESKHEGJHSH<<LNRNOJKLHHHLKSKRKIIHJIHHPJIKHIISKIKNMQSPPEFFEHGJSJMSISLNLPHPLPMGPIAAR@CD@>=51.-*%$%%&)9??:::<<JIILIOJIA?>>754333/%&''*'))((+,,46CABC<>>??JKMSIIHGFEB=<<BB>?98667ABAIJE3335AACE@DD@CEHFEB@?>;66543('''(*+,)+.//:555DCGDCCCCCDEHCDECEEDBA??A?@@AA<<9780,&$###%&'(01247;<<>@@ADDBA@?>==<;7322223231000455567898))))*699::;;=<<;<;867434455567788877789<<8/----777778::;<<;:976,++++...------23332000///../07===<<;<+*-((:;<@BBDDBHDEBHRBAB?>B?=@A@A>>>?@>;=@;....778697750003333312+())**(+,58<1000@A??9:::;D?@@?AHHDEECDCBDEEECCC@BACCCDFFEHJGGFD=99;900//07899799
@1080_2WVZPS_8
GGAATGTTTATAGACATAGCCTTGTGTATGACTGTCTAATCAACAGTGCAAGGAATTAGTTGTGCTCTCAAAAGGAGTTATGTGAAGGAAAGATTAAATGGATACATTTAATTAAGTACAATTACTACAAAATCTATAATGACTGGGTAAGTCACCCGTAAGAAGGATGAGTTAGTAGAGATATAATAATATCTTACAGTTCAACTGATGTGCAAGTTTATAAGTAGACGTAGTGTGGAAGACTTATCGCTAACGCAATAGACGTTATCTCGAAAGGATAAAAGAAACCAAAAAGATATACAAATTGGTAACTTGTATAAGCCCTTGGTAATACCAAATAAGTTAGTTCCTCATGATGTCGTGGAAACATGACTATAAGATAAGTTGAATTCGATAGTAGCCCAAGAGGAATCAAATGAGTAAAACAAGTATTATAGGTAAATATTATGTTTTTCTATCTGAATGATTGTGCCTTGAAAAAGGTGGGTGAGGTCTGTGGGTAAAAATTAATTCCCCCATCTGGTTTTGGATTTTCTTCGGAAAATTGGTGCAAGAAGCGTGGAGTTGCTAACCATTGCTCAGACTTGTATCGCCAGTAGCACGATAACGATATTTATGAATGTTGTAAGGTGAATAAAAGCCTATGATTTGTGAACATTCCA
+
NLSLGKJMPKHGIHKJJIPSKMSSKNKJLLJKSKKOHGGPJMMJJHIKKKJQIHJIOIFFGLOSSSKKIJHJSKSHLIMLJMSJSPSKISSNMSLGHSJJIJJHHKNMSKLJSMGGHGKJLIH543334GHJGNHMIHKIOSSNKJLIHISKOLPLGFEACGIJNHHLFIGJLLIKIGOHJQOONQSKJNMSSSKSLKHQKPILOKIKSSSKMJKMPMOKKILFLIHHJFGEFJFMSJSOSOLSJIKFDDEDFFEFGGRMKMGFNJGRMMSJNQOKSSKHSLKOKLPMKGIMMSNKSLPNQSHLGSLMSPMKPKKOIHJIDDDRONJJMPKIJIIHHNSSNHMNFJKQJISNKILJJOKFGJMJSLOSQM@@?@IKKSKJII:556HMMSNNFEDGGHHLIGFGFLISNJQLGMOKKHLDRHJHMNJIFJHGGKJJFGIKFGJLLIHRLILLSLLG?FEQHIHHJHHSILIJJGKIBCKHLKIFEDGEFHFFEFHGHGJGJFGJSJLSHHIKG=1,,,5GIHKGOKJMSIGSSJLSSEEEKJKKSSKIJE=55555555ABFIIKKIMNHHJSNMSG42223FMLRKSNECBCBBDJNGJHECCCBCB;;;;<GG?@EGILGGMHHGIEEEDDGEAAAA@A@?>>>?@AEGIECCCFFGEEE
@1081_2WVZPS_8
GGAATGTTTATAGACATAGCCTTGTGTATGACTGTCTAATCAACAGTGCGCAAGGAATTAGTTGTGCTCTCAAAAGGAGTTATGTGAAGGAAAGATTAAATGGATACATTTAATTAAGTACAATTACTACAAAATCTATAATGACTGGGTAAGTCACCCGTAAGAAGGATGAGTTAGTAAAGATATAATAATATCTTACAGTTCAACTGATGTGCAAGTTTATAAGTAGACGTAGTGTGAAAGACTTATCGCTAACGCAATAGACGTTATCTTGAAAGGATAAAAGAAACCAAGAAGATATACAAATTGGTAACTTGTATAAGCCCTTGGTAATACCAAATAAGTTAGTTCCTCATGATGTCGTGGAAACATGACTATAAGATAAGTTGAATTCGATAGTAGCCCAAGAGGAATCAAATGAGTAAAACAAGTATTATAGGTAAATATTATGTTTTTCTATCTGAATGATTGTGCCTTGAAAAAGGTGGGTGAGGTCTGTGGGTAAAAATTAATTTCCATCTGGTTTTGGATTTTCTTCGGAAAATTGGTGCAAGAAGCGTGGAGTTGCTAACCATTGCTCGAGTTTGTATCGCCAGTAGCACGATAACGATATTTATGAATGTTGTAAGGTGAATAAAAGCCTATGATTTTGTGAACATTAC
+
QKJPRJSINJSKLJNOOLOJIMMSSOSJJA@?@>>998889/...01/'(&&'-/9<?====>JHPRQOKRHKLLOPNPSLLPGKDFGCHGHLLSJSPMLQLSSSOSSKPLJSOPLNLPJJSMSSMSPJGJJSKMSNJMNSNLMPPSSNLMSSMKSJSLJHGGHGGCCDJCEKIF54442233430++.-./..,+,+-.../.-0..///:??DGGHGIJIHJKJNKJOSLSLMOPNIIJGSKKMOMKMJPKMSKLMPKHNRIKHGSBBAC*((((BLNLGPJLRSOSSLPSJSSSQOQOSMILKJPLSMRNSMSMNSSOSSMRSFIGEFLJLJRJGNQSNKSSKNLSSRLLPSSJLKOOPLSOLSMMLOOKKSNMKLOOKJMPNQJSSSOLJHKJIOSMFGIPGHKPOHHMMMOQLNNSKSIKSSRJJEFGIOCBAEFFHSNSOSSSMRSSMSRPSRMNIQKKPLPSMQLSSRKLNJLNSSLSOLSSLLMLSKMKSJHLHIMISSOPMLSES31C11SOSSJOKNPNQSISOMPS?>BDFOLOLGEEDDHAESHHHGMLMSRSNMLOJMSKHEOA?@0)(('((%%&&&'&&&'+*)))32344=FEEFCFFHFFEHMNHLKIL==<;>)(&%%'()-1-,,-.558>.+4.++-765))
@1082_2WVZPS_8
GGAATGTTTATAGACATAGCCTTGTGTATGACTGTCTAATCAACAGTGCAAGGAATTAGTTGTGCTCTCAAAAGGAGTTATGTGAAGGAAAGATTAAATGGATACATTTAATTAAGTACAATTACTACAAAATCTATAATGACTGGGTAAGTCACCCGTAAGAAGGATGAGTTAGTAGAGATATAATAATATCTTACAGTTCAACTGATGTGCAAGTTTATAAGTAGACGTAGTGTGAAAGACTTATCGCTAACGCAATAGACGTTATCTCGAAAGGATAAAAGAAACCAAGAAGATATACAAATTGGTAACTTGTATAAGCCCTTGGTAATACGTTCCTCATGATGTCGTGGAAACATGACTATAAGATAAGTTGAATTCGATAGTAGCCCAAGAGGAATCAAATGAGTAAAACAAGTATTATAGGTAAATATTATGTTTTTCTATCTGAATGATTGTGCCTTGAAAAAGGTGGGTGAGGTCTGTGGGTAAAAATTAATTCCCATCTGGTTTTGGATTTTCTTCGGAAAATTGGTGCAAGAAGCGTGGAGTCGCTAACCATTGCTCAGACTTGTATCGCCAGTAGCACGATAACGATATTTATGAATGTTGTAAGGTGAATAAAAGCCTATGATTTGTGAACATTCCA
+
OINNOMRRSPNMJPKSJNMOLMNLSOSSOSLLMSNFGFHHKFJGHJMIGGKHJSIJF88<=CDBCCCBBBBGLSKIIIHNMNNSQSNOOJSJRPMJSKHJPJJMSMLJLORSLSSJNJSMMPSNNIJOKJSJOSINSOJSKOQSLSSSNISLMJJRSJH?CFGKKPLSLNLKJKQSNG@?KIMLHFMKLLPLLJLKQJLONQSKSLLJIMPPKJSISKNHSOKMIKSQMKSLPIKSNSSJSPILSMJIFIGIKOJLJHOLLKMJINLQNNIJMSOIMRNSNIPNQMRKIOBBMPOMSNMRSRLSLLSNSIIHHIIGJAAHOPSNSSLOIOPMOKJHJDF98MSMRHLLJMMHINSORLHNJGSKONSJSPLSJSKLSLPNPSIIKLSMSJSLGDDDQOOOSMSSQMMQSSKLKKLRSLJHHISLHLMQIKLSNLNPOJHKOSKKSKHRJMLKIMHSPSNPPPPSJJLQMROSNKJLILMJKPJNLS>>>>GDSMMSMNHSKMIHIKKNMRQSLSNJHJKMNSSSIIKMNGIIG;5400(((6;::@EFHJLMHILKGHHORKKIMMLJKNNISPJSSFAA@>>AASSSHHHIHHIKIKISRQLKGLSLJSSLKNHIJSJIKKIOKLJNKHKHHNISKSLKIIIIQJJHJ
@1083_2WVZPS_8
GGAATGTTTATAGACATAGCCTTGTGTATGACTGTCTAATCAACAGTGCAAGGAATTAGTTGTGCTCTCAAAAGGAGTTATGCGAAGGAAAGATTAAATGGATACATTTAATTAAGTACAATTGCTTCAAAATCTATAATGACTGGGTAAGTCACCCGTAAGAAGGATGAGTTAGTAGAGATATAATAATATCCTACAGTTCAACTGATGTGCAAGTTTATAAGTAGACGTAGTGTGAAAGACTTATCGCTAACGCAATAGACGTTATCTCGAAAGGATAAAAGAAACCAAGAAGATATACAAATTGGTAACTTGTATAAGCCCTTGGTAATACCAAATAAGTTAGTTCCTCATGATGTCGTGGAAACATGACTATAGGATAAGAGTGATTCGATAGCAGCCCAAGAGGAATCAAATGAGTAAAACAAGTATTATAGGTAAATATTATGTTTTTCTATCTGAATGATTGTGCCTTGAAAAAGGTGGGTGAGGTCTGTGGGTAAAAATTAATTCCCATCTGGTTTTGGATTTTCTTCGGAAAATTGGTGCAAGAAGCGTGGAGTTGCTAACCATTGCTCAGACTTGTATCGCCAGTAGCACGATAACGATATTTATGAATGTTGTAAGGTGAATAAAAGCCTATGATTTGTGAACATTCCA
+
MKPSNLJISNMSIIIHPOLIKINMKSSPIKKNSNJRIIHLIKININMKKMQIHLIISLSKLOSSJNMJIPHIIARMNSKLHMSKNSKSPQKKJSNJPSNNNIJLLLIIOJNKSKIJNNSNLSSRPSSNJNKPMNSOOLJJPORSJKMNRINMRLNSHCQKJNQMPRQSKKHSQJLKKJOKSRORROPLLLMPJSMLJMKKJJLIKIMSIQLPOSJMSPSNHA>=>9877////779DLLLMQLIJHGHHHGGKKJSJMLHJGGE?????HGEDIHHLMKFLOISGJMJICFFKJGIPG>88HNKNPHLGJIROIJIPMMQKMPFFLIKHLISGFHEFMSRSISLLLKQJKNMLJMSKJJ0///0DJGF550,,,--,++**-/./0324456@@@ABCBCCAB@><<<>?DHKJSGJFG@FHIRKJOHSSLJNSKIFHJFSMSKSMLNHSNSSLSLKKFLFJIOMJLNNSIOHIB00022GIHJJGIKHJMIKKISODDEEENJFFCD@@>+''0'/GGLLSLKSNIJIIIOPSIFGGKMSMSKFFF?>:::<;434<<HKIRIJJGGHFGIKOJILMIDFFFLLKIIGCCB@@ABDEDCAAAADJFFFEFLKHP@@AAAKSNGHGEEIFGIGGHJIHJIFFGGGHHG:BBBCFIJK??A
@1084_2WVZPS_8
GGAATGTTCACAAATCATAGGCTTTTATTCACCTTACAACATTCATAAATATCGTTATCGTGCTACTGGCGATACAAGTCTGAGCAATGGTTAGCAACTCCACGCTTCTTGCACCAATTTTCCGAAGAAAATCCAAAACCAGATGGGAATTAATTTTTACCCACAGACCTCACCCACCTTTTTCAAGGCACAATCATTCAGATAGAAAAAACATAATATTTACCTATAATACTTGTTTTACTCATTTGATTCCTCTTGGGCTACTATCGAATTCAACTTATCTTATAGTCATGTTTCCACGACATCATGAGGAACTAACTTATTTGGTATTACCAAGGGCTTATACAAGTTACCAATTTGTATATCTTCTTCGTTTTTCTTATCCTTTCGAGATAACGTCTATTGCGTTAGCGATAAGTCTTTCACACTACGTCTACTTATAAACTTGCACATCAGTTGAACTGTAAGATATTATTATATCTCTACTAACTCATCCTTCTTACGGGTGACTTACCCAGTCATTATAGATTTTGTAGTAATTGTACTTAATTAAATGTATCCATTTAATCTTTCCTTCACCTAACTCCTTTTGAGAGCACAACTAATTCCTTGCACTGTTGATTAGACAGTCATACACAAGGCTATGTCTATAAACATTCCA
+
JPSLJMSLPSOPKNNLKHHSMKMSRNHJSMSJMLSHILOGLLLHFGIHMNMSIKKIHPHIHHIMSGSKOPGFFGHIIJSKLIMSOHHSKSONJISMSJPOIKJB@A@<?D99EEEHIHGSJNOHIQHSPKKLMJFIKQKSGAHGINMSPSMOHSNKSLNJKILSOGPKJJJHJJKLJMNHHPOQHKQJNKOLLONJPQOQJMIILGJKLSNSSSJLSMLRJKMSKQKNKPKKJIOQOSSOLMIHKJOPMNSKIMJLIGKNKLHHJNSKFHIHLLIKSIJISNPSJJSSHKIQIGNSPMKGGGGFNIQSMMSLPKOSSSOMPJSSSOSSMPHJSOPKNGLJLMHNMKMLIPOLLLSSJSMONKHHFHEFBAA,+++++++*)''=DGGE=?SOJQKHLMIKGKMMLKCIFB?A))))))))4675GSOHHHFINHHKJOSIKIGMMQLKJLJMHKKHLILPOSSNS-))).***/13ADEGGJKGHMHJJNQKNLJKIKHHFFIERFIKJGJKHGINLKPMLJIIKMKIMLJNMJJHSIKPJNHKIJIHIQIJLJJMSIJGEFGHHJHNLLRD>=;:4/.+((*()***7@ECFFHFEGGGHHJIKNNLONIIKGIJIJIHLJKFCCCCEDGFHIHFHHGGFEDDEFGCECCCEEEEFHFHF
@1085_2WVZPS_8
GGAATGTTCACAAATCATAGGCTTTTATTCACCTTACAACATTCATAAATATCGTTATCGTGCTACTGGCGATACAAGTCTGAGCAATGGTTAGCAACTCCACGCTTCTTGCATGAATTTTCCGAAGAAAATCCAAAACCAGATGGGAATTAATTTTTACCCACAGACCTCACCCACCTTTTTCAAGGCACAATCATTCAGATAGAAAAACATAATATTTACCTATAATACTTGTTTTACTCATTTGATTCCTCTTGGGCTACTATCGAATTCAACTTATCTTATAGTCATGTTTCCACGACATCATGAGGAACTAACTTATTTGGTATTACCAAGGGCTTATACAAGTTACCAATTTGTATATCTTCTTGGTTTCTTTTATCCTTTCGAGATAACGTCTATTGCGTTAGCGATAAGTCTTTCACACTACGTCTACTTATAAACTTGCACATCAGTTGAACTGTAAGATATTATTATATCTCTACTAACTCATCCTTCTTACGGGTGACTTACCCAGTCATTATAGATTTTGTAGTAATTGTACTTAATTAAATGTATCCATTTAATCTTTCCTTCACATAACTCCTTTTGAGAGCACAACTAATTCCTTGCACTGATTGATTAGACGGTCATTGAAGGGATTGACTCTGTCTGTCAAAAGGAGTTATGTGAAGGAAAGATTAAATGGATACATTTAATTAAGTACAATTACTACAAAATCTATAATGACTGGGTAAGTCACCCGTAAGAAGGATGAGTTAGTAGAGATATAATAATATCTTACAGTTCAACTGATGTGCAAGTTTATAAGTAGACGTAGTGTGAAAGACTTATCGCTAACGCAATAGACGTTATCTCGAAAGGATAAAAGAAAGACAAATTGGTAACTTGTATAAGCCCTTGGTAATACCAAATAAGTTAGTTCCTCATGATGTCAGACTATAGATCAATAGTAGCCCAAGAAAACAAGTAAAACAAGTATTATAGGTAAATATTATGTTTTTCTATCTGAATGATTGTGCCTTGAAAAAGGTGGGTGAGGTCTGTGGGTAAAAATTAATTCCCATCTGGTTTTGGATTTTCTTCGGAAAATTGATGCAAGAACGTGGATTATGCTAACCATTGCTCAGACTATCGCCAGTAGCACGATAACGATATTTATGAATGTTGTAAGGTGAATAAAAGCCTATGATTTGTGAACATTCCA
+
888SJMSLMMIJPMLOQNMMINKOMKNMSMQKLSQMIIKIJLQKKKJMKSOJNQQPKLQSQKOLJRMNSJHKHIMMMMMJLKMOKLSSSFOLIHLSQOMKJJRFGFED??87/)(())*<?=EBBCCGJKIGMNIOSSOMPKMLGFLLKSNJII?@@?@DHS5PSSIMSPKMKHLPKELAASJLJLQMKSSSOSLJSOPFEFGEFGHKSSNMKSJSOSSLOSRNRRJSQSKSQKSRSRSSSQMNLMMSSLJJLIISOHLMKOSONLLMIKLSGSSNSKLNLIJJOPLSJOHLKLJJQLNIILKKKSPNNSKKSRSMSLNOPOPSPKNNKKKKKQSQLMOLORLJQOSOPSKHKSSIOKPSKKMOPRMA1-+,2274:52BAGEEHE:79EFGSNMKMLLQMLIHJILNLSJHDDA877698758EGJHMJMSSHOJLSJILOKIKMSSSOMKPMSSJJLJRSLSNJIPSLHJHHOSSMMMSIJOOLSJHLMLPKJSSISSJSKISLNHRIRPOJKOSMMSRPMSMKJJOSNOJNHHJNQRQKNKKNIKIJJSNMJNKHJJMHLNJSNLSKPMLHLLSPNKKKKNKRNLJLDMSMSKSLKKSSLKOSSJIIIFIRLKSKSMMKKG000&%$$&''&''%%()))(%%'%%&%%&&((()6<<DBAA@@BCDCBB@@@DHHGFHECDCDACFDDEHKGCGIHFDDDCFFGGECFCAB@@BEEDBCBAAB>=;;::643)''&&(*&%'&'(/011;>??@ABDEFBBA@>?EDAACBB;;;;:??@ECDDCDCCCDCCDDABAA?BBBADFEDFEIELE?555567AA@??<<9656666544433367=?@@BB@EDB<;9999888643311-+%'&&&(..145:>AAAA@@@@BBDEFINGEDB@??@@BDDCCCAA@??BA@???>?=<>:4,)'&&'()*)'&$#$%&')((()))(&$#$&&$$$$%++++-01122346:<=?@BDDFEEBCBCCALKI@???EBDDDDCCDBDCFEFFC@BCIQLJIEGB:?EBCB@ABCCFEDDBCGIHHEDEEBC735;;=<=?BCBB>>BBB>>><=@AAA??;310//00010+))''&%$##%'*++.3344101...--0/03:<<;9::;==98889?A?@@?AAAABACBCBBBA?>>>=?11112BICCA@@AA@ACCDEEDCBC@@A@@<
@1086_2WVZPS_8
GGAATGTTAATGACATAGGCCTTGTGTATTAACTATCTTTAATGGACAGTTGCAAGGAATTAGTTGTGCTCTCAAAAGGAGTTATGTGAAGGAAAGATTAAATGGATACATTTAATTAAGTACAATTACTACAAAATATATAATGACTGGGTAAGTCACCCATTAAGAAGGATGAGTTAGTTGAGATATAATAATATCTTACAGTTCAACTGATGTGCAAGTTTATAAGTAGACATGATCATGTGAAAGACTTATCGCTAACGCAATAGACGTTATCTCGAAAGGATAAAAGAAACCAAGAAGATATACAAATTGGTAACTTCTATAAGCCCTTGGTAATACCAAATAAGTTAGTTCCTCATGATGTCGTGGAAACATTGACTGTGGATAAAGTCAAATTGGATTGGTAGCCCGAGGAATCAAATGAGTAAAACAAGTATTATAGGTGAATGTTTATCTTTTGTTATTGTAATGATTGTGCCTTGAAAAAGGTCAGTCACCATCTATGGGTAAAAATTAATTTCCATCTGGTTTTGAATTGTATTTCAAAATTGGTGCAAGAAGCGTGGAGTTGCTAACCATTACTCGTTTGTATCGCCAGTAGCACAATAACGATATTTATGAATGTTGTAAGGTCAATAAAAGCCTATGATTGTTGAACATTCCA
+
)('))-0,&&%%&'&&&&+,-1610-,*-)%%%%'(%%%%&-129:::555114@A@IF><;<<AEG@@?==;;;=<8ACHGMEGBA<<<=>J>IDAA>33;12:;;:7444567=70-*******))))(((,,6632222ABEEIKHHII>9888///-'&&&&*9<<<?A:9999322)&&&&+4452,+.+*.+*++,4@BDDDEHFGOLQSJLHSEIMC=?+*******))(&%%%'''(9;CAB@???A7333***''+++,++++.11286667??@FAC>@A>>CDD?DDA?IFCCMPHCCAAA?@CAB<6/.'$%%')--45>>A:;@;;;99988=FIFAAB@@JGFFF><<//0/,++++.6BEF<;:434532'&&&-22122000-/++++*&&&%%'''()++,,,.001--..556;>?77775554611143341151.)*))))*(&&&&)(((++/9;;77778>=44558>?97*'&&&'''&&&&'*&''%&&'))''&&&-*',''.+++,8>82/.-/+*(((+)*///8:+++++24576322533322,'&&&&&''''&''&%&%&&+...000/132.))*'))*+A>>?=??@?@====<>>;;=>>CE+++++66;><<<;@93))'++*)+5454)((
@1087_2WVZPS_8
GGAATGTTTATAGACATAGCCTTGTGTATGACTGTCTAATCAACAGTGCAAGGAATTAGTTGTGCTCTCAAAAGGAGTTATGTGAAGGAAAGATTGAATGGATACATTTAATTAAGTACAATTACTACAAAATCTATAATGACTGGGTAAGTCACCCGTAAGAAGGATGAGTTAGTAGAGATATAATAATATCTTACAGTTCAACTGATGTGCAAGTTTATAAGTAGACGTAGTGTGAAAGACTTATCGCTAACGCAATAGACGTTATCTCGAAAGGATAAAAGAAACCAAGAAGATATACAAATTGGTAACTTGTATAAGCCCTTGGTAATACCAAATAAGTTAGTTCCTCATGATGTCGTGGAAACATAGCTATAAGATAAGTTGAATTCGATAGTAGCCCAAGAGGAATCAAATGAGTAAAACAAGTATTATAGGTAAATATTATGTTTTTCTATCTGAATGATTGTGCCTTGAAAAAGGTGGGTGAGGTCTGTGGGTAAAAATTAATTCCCATCTGGTTTTGGATTTTCTTCGGAAAATTGGTGCAAGAAGCGTGGAGTTGCTAACCATTGCTCAGACTTGTATCGCCAGTAGCACGATAACGATATTTATGAATGTTGTAAGGTGAATAAAAGCCTATGATTTGTGAACATTCCA
+
JNJOHJOJSSOSSKKLSSPPJKMMSMJMPRSOSSJLSINHOSKSOSSOHPNKIJEKSIHOKPSKIMPOKIRLNSJSIHSKJONHSNJINOLSLLJLQMLIMLSISJMSSRMNOSNLKJLQNNOJKSJOHIMMNSSKJKSJKSKJIJHKB666667A?8<;9:<>JGIIISPPNMOSIJMLMNOSOLSPLSROMMSMKLSKLONKNIJOJJPOJJSMHNQMKIOGJJIKSLP@?@@@APPSNNSHMOHKIIGHLHHIGKGJJSIIKKNSNISSLNOSOMSKMSJMSMSMLKHLHLIRSNNMLJKSSSSMSNKMKOMLSMNMKRJOSSFGKINSPJNJIONMSMLQNKPKKJSMPKKKMMPQHSNHMNNJLJ)(((((QPHIKKLDEENMMSSMHGGFGJJIKIKKONSSOOONLSJSKMOJKKKMQOMKMLMOLNSOHJRIMOLOLSOSJHMOSSKSJJJLMIMSMIORKMQSJKBKGOMJPFMGHONLLSIMMLKSKECBA99:AFEFFEGG9:A:;MMJMLLSJNLSLLSSIOSHJSPOPNROSHLKIPSJSKJGHHKQLNKONINKNKKLSSLHI=>>EEQMKMJNFIHHGJFLIRKHEDEEFIEFEGMJRMSHMSKMJSKMJHEJIGHKIJLLJPSLSMKHSJHSFJMJHJIJM533
@1088_2WVZPS_8
GGAATGTTCACAGAATCATAGGCTTTTATTCACCTTACAACATTCATAAATATCGTTATCGTGCTACTGGCGATACAAGTCTGAGCAATGGTACACGACTGCCACCGCTTCTTGCACCAATTTTCCGAAGAAAATCCAAAACCAGATGGGAATTAATTTTTACCCACAGACCTACCCACCTTTTTCAAGGCACAATCATTCAGATAGAAAAACATAATATTTACCTATAATACTTGTTTTACTCATTTGATTCCTCTTGGGCTACTATCGAATTCAACTTCTGTTTCCGTCATGTTTCCACGACATCATGAGGAACTAACTTCTTTGGTACTACCAAGGGCTTATACAGAGCATTTACCAATTTGTATATCTTCTTGGTTTCTTTTTATCCTTTCGAGATAACGTCTATTGCGTTAGCGATCGTCTTTTCACACTACGTCTACTTATAAACTTGCACATCAGTTGAACTGTAAGATATTATTATATCTCTACTTAACTAATCCTCTTTAGGGTAACTACCCAGTCATTATAGATTTTGTAGTAATTGTACTTAATTAAATGC
+
%'.///12.-00)(())055;====<8202//,((''*,<=ADB=<>@FHIJPKJISJMNSPLJJLHS=;=////0975310001?555455'&&&&''(&&&&'11247566669DA8665422:55>AKOMKLKHBFFNMECIKH9999MLOKGIGD>:++++,2776655552501EHISSSOFHHMKFFFFDJA?>8,+++++++<BDDHHIHNSLLKCFKD@?;<=FCDFEGGJD@AA:988800/-*++*--)**DEA@@==<;<<=???@?AA-,++*)&&&(((75776....6BCBB====>@FGIISIOQID54554;C<0-,,-..5?GDDF><221+(('&'''(.6//00?=?DFIJJHLE?>7789:=><>>?=>@EHKH::;;;==@@A@<===?@A><;777((((((((350-7EFEJLFDJ?===>D<<EIIHSQFECCBGFNJKJGFGIISSKSSIIGIRSIRSOKFFG86*****+.4///.11....*+,,,,''''''5..4332334467543206@BCCJKHIJHIBB<<<;436336
@1089_2WVZPS_8
GGAATGTTCACAAATCATAGGCTTTTATTCACCTTACAACATTCATAAATATCGTTATCGTGCTACTGGCGATACAAGTCTGAGCAATGGTTAGCAACTCCACCTTTCTTTGCACCAATTTTCCGAAGAAAATCCAAAACCAGATGGGAATTAATTTTTACCCACAGACCTCACCCACCTTTTTCAAGGCACAATCATTCAGATAGAAAAACATAATATTTACCTATAATACTTGTTTTACTCATTTGATTCCTCTTGGGCTACTATCAATTCAACTTATCTTATAGTCATGTTTCCACGATGTCATGAGGAACTAACTTATTTGGTATTACCAAGGGCTTATACAAGTTACCAATTTGTATATCTTCTTGGTTTCTTTTATCCTTTCGAGATAACGTCTATTGCGTTAGCGATAAGTCTTTCACACTACGTCTACTTATAAACTTGCACATCAGTTGAACTGTAAGATATTATTATATCTCTACTAACTCATCCTTCTTACGATAACTTACCCAGTCATTATAGATTTTGTAGTAATTGTACTTAATTAAATGTATCCATTTAATCTTTCCTTCACATAACTCCTTTTGAGAGCACAACTAATTCCTTGCACTGTTGATTAGACAGTCATACACAAGGCTATGTCTATAAACATTCCA
+
212556<733357777>CBEGGHLIGHGLSJKKRMJGFIKHIKJMMSSOJSOLMKIRHSSJKJOMJMJJKGHFGGIPMOLKKLMKGFJ33333>?=712(''**++,+,.>34JHA51116-.0,,,/=FKKSIHQGNSSLOLKSSSIMSSNKRKNLSOSJRMLMSJHHLOJSKKSNOLG?=JQSQOJNHHOIJKIJSKJSSMMNSOKMSONNLMQPJMSQOPOSSJJMQQORJJIOONMLSPISJNJSOOOISSNSJJSOSMMNNSKQJHMKKFHHLHGJNKIKLSJPHJRINSLOEB:85**))*567EGGGMOOIQJIIRHGISLIPJKLPNKKMIPMKIKIMPLJLJSMOSSKJPKJKPSJNKKJG333364:99>8EIGJKNFFKLLOIJILKJGNOSKNLIHNPSKHJNQJLBEEEFKKLJJKLNNMNOJLNIJLKSJSIIJGHHHJOJPKMSSSOSKSPRSSLQSPSSLSSSIMGHEFHJGLNHGHEFLJGFD=2'%%$%&%%%'.203DEFFLJOGIHGHSJGPLJPLLJKKSSIHKJHHLHMSGGHGMGJHIGIIMGOISINMSJJKHIEGGGNMLHMKSOSNJOJILJIMNGSSLKIIIGKIKHHJPPLKSHHGFCEHIHJJIIJHHGHJGHGGA????@GGHGFGGGG
@1090_2WVZPS_8
GGAATGTTCACAAATCATAGGCTTTTATTCACCTTACAACATTCATAAATATCGTTATCGTGCTACTGGCGATACAAGTCTGAGCAATGGTTAGCAACTCCACGCTTCTTGCACCAATTTTCCGAAGAAAATCCAAAACCAGATGGGAATTAATTTTTACCCACAGACCTCACCCACCTTTTTCAAGGCACAATCATTCAGATAGAAAAACATAATATTTACCTATAATACTTGTTTTACTCATTTGATTCCTCTTGGGCTACTATCGAATTCAACTTATCTTATAGTCATGTTTCCACGACATCATGAGGAACTAACTTATTTGGTATTACCAAGGGCTTATACAAGTTTACCAATTTGTATATCTTCTTGGTTTCTTTTATCCTTTCGAGATAACGTCTATTGCGTTAGCGATAAGTCTTTCACACTACGTCTACTTATAAACTTGCACATCAGTTGAACTGTAAGATATTATTATATCTCTACTAACTCATCCTTCTTACGGGTGACTTACCCAGTCATTATAGATTTTGTAGTAATTGTACTTAATTAAATGTATCCATTTAATCTTTCCTTCACATAACTCCTTTTGAGAGCACAACTAATTCCTTGCACTGTTGATTAGACAGTCATACACAAGGCTATGTCTATAAACATTTTA
+
DDEFNQLNMSPLMMIJLOKIJLGMLJHGHLOLKNPSHHNIIPLD@>>@CGQKOKGMIHJFFHGLKSSISOGKGHKJSKMLHILKMROJSHHHGFFJJKQKIGFDFHE((()=FGFGFHFH54HAAEHGGHJJJQJJIKOOIILS====SHIFFBCCDBC?>>:><;<>?@<<=>?>CISKSSONRNQNNJHJKSKIJKONSLSQSONSSONSSQKQSSRKSPSPSSJSJQOSSSRSLSPRMJLKOSSSMRMHEFDEEDSSMSJMNSLJNKSJJLMOSKPSOMSJJKQKOMKHGIIMMMG2111201=EFMKOJJOQMRKMMDEDDDSPIHGJISMKJOSQPMJSH@9877.((BCFKKLSSIJJPMKIGHC744576:75@=@BCMSK;9:9;FLSRFFFEG99889SSHSM>>>=;8933434SSJIGQHKLISGJOIHLPJOMKOGGGHILKKESQLHLSSLOISSSJMOLRSSPLJQLKJIJLIJLJSLNOKPSRPMKNKHJKOSSOOKOKLMNIMLSSSKMJGGMNNNOSOIQLJJOOSJHLLNHMLMSHKKIIHEHEGE?:;@==>>?JBAA@EKSHSLHNJPIKLHSRIJHJSLKPLIHHNLKKSLJNMOJLSSJKLA@?@?=C554540////????ECCCCCD>>=<-,,&$$
@1091_2WVZPS_8
GGAATGTTTATAGACATAGCCTTGTGTATGACTGTCTAATCAACAGTGCAAGGAATTAGTTGTGCTCTCAAAAGGAGTTATGTGAAGGAAAGATTAAATGGATACATTTAATTAAGATTTACAATTACTAAAATCTATAATTGCTTGGGTAAGTCACCCGTAAGAAGGATGAGTTAGTAGAGATATAATAATATCTTACAGTTCAACTGATGTGCAAGTTTATAAGTAGACGTAGTGTGAAAGACTTATCGCTAACGCAATAGACGTTATCTCGAAAGGATAAAAGAAACCAAGAAGATATACAAATTGGTAACTTGTATAAGCCCTTGGTAATACCAAATAAGTTAGTTCCTCATGATGTCGTGGAAACATGACTATAAGATAAGTTGAATTCGATAGTAGCCCAAGAGGAATCAAATGAGTAAAACAAGTATTATAGGTAAATATTATGTTTTTCTATCTGAATGATTGTGCCTTGAAAAAGGTGGGTGAGGTCTGTGGGTAAAAATTAATTCCCATCTGGTTTTGGATTTACTTCGGAAAATTGGTGCAAGAAGCGTGGAGTTGCTAACCATTGCTCAGACTTGTATCGCCAGTAGCACGATAACGATATTTATGAATGTTGTAA
+
JISNSLNMOKSLMSQJMMMJSJIOQOHOSOLQQMNLMGJGIMMIJPNNKLSOOSNJIKNSNKSSSJMQKHLPNPMPPSHJJLOSLKOMNNSKPPLJPSKKJKJGHHGF>;;B-*))))))&%%%')('&&%%&))*))((()%%%&'/4AGKGGFDGFG2B>@ABEKJOKCCCCC@??><:;HGMMSMJMRKOSNROOSSJSKJSISJMNQMILHIKKSPKPSOQKSHGEFFG222224FIKSMSMIKJKJSOJIHGFHHGNNIKLLSIHKLH@@@@?QJSNMMPQEKOGHHDDJMHJSMKLHIOLJMSMSNKMSSSPMIMNSKSSSMNNSLHJLFCCEDENJFHHIIIJEFEDGHFGPHQFGFFGRJNOOKHGHEEIGHILIMPLIIISSMJ766655556:::@IIKKJIKLLLLQNGFAGFJKIMNQILMNINPLIHKIJMILLKNPKHLJSMLGONHLHLNSNKJSILLRJKO>?>=BIKOKGHIDFSHMS:9998:;=>@?GJNJGF9@..6.1GJKSIJLJJLHFGLILHLIINIINLNRBAAAAFGIIHEBCDDEGFJGKHLIHJHGFIIKGJHHFGIHILOLHHEEFGFFFGHCAAAABDABBBCDECCBCBCBEEFEA@
@1092_2WVZPS_8
GGAATGTTCACAAATCATAGGCTTTTATTCACCTTACAACATTCATAAATATCGTTATCGTGCTACTGGCGATACAAGTCTGAGCAATGGTTAGCAACTCCACGCTTCTTGCACCAATTTCCGAAGAAAATCCAAAACCAGATGGGAATTAATTTTTACCCACAGACCTCACCCACCTTTTTCAAGGCACAATCATTCAGATAGAAAAACATAATATTTACCTATAATACTTGTTTTTACTCATTTGATTCCTCTTGGGCTACTATCGAATTCAACTTATCTTATAGTCATGTTTCCACGACATCATGAGGAACTAACTTATTTGGTATTACCAAGGGCTTATACAAGTTACCAATTTGTATATCTTCTTGGTTTCTTTTATCCTTTCGAGATAACGTCTATTGCGTTAGCGATAAGTCTTTCACACTACGTCTACTTATAAACTTGCACATCAGTTGAATTGTAAGATATTATTATATCTCTACTAACTCATCCTTCTTACGGGTGACTTACCCAGTCATTATAGATTTTGTAGTAATTGTACTTAATTAAATGTATCCATTTAATCTTTCCTTCACATAACTCCTTTTGAGAGTACAACTAATTCCTTGCACTGTTGATTAGACAGTCATACACAAGGCTATGTCTATAAACATTCCCA
+
HQSSJLSSNMIPPOOQHMSJJJLSSJOSSPSNQKSLSLMQKLONSLSSHEGSSJHNJLMMNNOLSSLKSJKILIMSJLJLKLSSSQMSLJQNRPJLPMLQPKKLMSORKSRSOILKKJHN-D;<ENMIMMJNSPISSJKSJLMOSISPLNSSSNILNKLJLJH:6667?889FIEJIEDSSIHLHGJSRJSJPRNLSSPSMOSINQNKLLMLSOLLRSKKSSMMLOSPSOLNFHSSE@DIGGHJIKFEGB::=666677HMOOPMJISJQSOJMSSPSRSSSSMOPPSOILOKSNKSSKMMNJNJPSSSPQSMOSNKNSPSSSSQOONLKLSKSSMJNLPSNRNSOJSSFIMMJSSNSSLPMPLSKPPSKHSJIMQGKKSGFGHEKHGMOJSKOSSSNLNMKPLHMISRNSNHHC8--.<<=;DGGLHHGFHGGKC@@>=@@ADIOFHJKIS)))))>?BAA?A?CBILKRRNSOMKLLJOOSNJSSNJSRJSNMNMNSLMNKMMSJOHNSJSSPLKKLNQSOSJSLPMSMSOSSNKSSMKIMSCIIGLSKKSSKKMKEDEFHSHNSIJIKO722/08@CDGEIKSSMKOOHKNLJPJCAAAGHHFHJIHFGISOIJKMKSSJMNIHGKKNMOMLRJSMSQLMMISJEGGEGGG?>?))+'
@1093_2WVZPS_8
GGAATGTTCACAAATCATAGGCTTTTGATTCACCTTACAACATTCATAAATATCGTTATCGTGCTACTGGCGATACAAGTCTGAGCAATGGTTAGCAACTCCACGCTTCTTGCACCAATTTTCCGAAGAAAATCCAAAACCAGATGGGAATTAATTTTTACCCACAGACCTCACCCACCTTTTTCAAGGCACAATCATTCAGATAGAAAAACATAATATTTACCTATAATACTTGTTTTACTCATTTGATTCCTCTTGGGCTACTATCGAATTCAACTTATCTTATAGTCATGTTTCCACGACATCATGAGGAACTAACTTATTTGGTATTACCAAGGGCTTATACAAGTTACCAATTTGTATATCTTCTTGGTTTCTTTTATCCTTTCGAGATAACGTCTATTGCGTTATCTCGAAAGGATAAAAGAAACCAAGAATATAAAAATAATTATAAGCCCTTCGTAATGCCAAAAAGATATTTAGTTCCTCATGATGTCGTGGAAACATGACTATAAGATAAGTTGAATTCGATAGTAGCCCAAGAGGAATCAAATGAGTAAAACAAGTTATAGGTAAATATTATGTTTTTCTATCTGAATGATTGTGCCTTGAAAAAGGTGGGTGAGGTCTGTGGGTAAAAATTAATTCCATCTGGTTTTGGATTTTCTTCGGAAAATTGGTGCAAGAAGCGTGGAGTTGCTAACCATTGCTCAGACTTGTATCGCCAGTAGCACGATAACGAGATTTATGAATGTTGTAAGGTGAATCAAAAGCCTATGATTTGTGAAGTTTCA
+
LMLNNNSSMPQGEEDDEFDCDCEMSSGNLLLRJSLOHJIHJKMPIHMJRKHOOMJPIFFGJGJMKSJJJOMKHHHIKIMPQNKSPSFFGDBC@===97898==@@MJJIOQMSLSKLMMLSNNSGSSMKSKMNOGHHHHHJJHJRMJKNSINJKI98889GGMIMKGIMKKSSLSPHMJJPLSPPJOJNSRNLOMSSKSNLKNSSIKOLSNSQNKMPMQJSSQSSRNKIKJLNSLMKLSSNJNJSOPLSQOPMMLNKSSNSQMNJNKH????PJQSJPSNMLSJMOQPNJJJKQKSKJLG<<<EGKRJECEEFLKONKKJ?=<<<?BLJJKJHJHIOMJKKIHOLJLIIJIJHHIMLLSJOJOKJJJSKNSLIMPNIGEHIGHJHNKJGFFHGIHILGKGJGJJIKILGILJOGEDDDBHGEA?>6.505/+'&&&'(())&&&'(''&&'(%%&&'))+++-.02,,+)((('%$$$$&'+,..11179:;<>???<;::;@@@@@@A@BAABEEIFFC?><;:8888999:<?>:8887:=ABEDCDB@AA?:9988;;;;87645677877788:3000225566>-++++6789=>@>>==:9533335ACFEC?<=.(*ABAA?@@???><;;:;;;:77773300300002::59::;?>1++/....82450022222232/+++-66A>>>>=>=<>=><:222119>ADEEDDA????AE@A?=:777787011.-+.2<=<<<;>>??>==:9655444446666644/+)***)'''%$##$#
@1094_2WVZPS_8
ATAGACGTAGCCTGTGTATGACTGTCTAATCAACAGTGCAAGGAATTAGTTGTGCTCTCAAAAGGAGTTATGTGAAGGAAAGATTAAATGGATACATTTAATTAAGTACAATTACTACAAAATCTATAATGACTGGGTAAGTCACCCGTAAGAAGGATGAGTTAGTAGAGATATAATAATATCTTACAGTTCAACTGATGTGCAAGTTTATAAGTAGACGTCATGTGAAAGACTTATCGCTAACGCAATAGACGTTATCTCGAAAGGATAAAAGAAACCAAGAAGATATACAAATTGGTAACTTGTATAAGCCCTTGGTAATACCAAATAAGTTAGTTCCTCATGATGTCGTGGAAACATGACTATAAGATAAGTTGAATTCGATAGTAGCCCCAAGAGGAATCAAATGAGTAAAACAAGTATTATAGGTAAATATTATGTTTTTCTATCTGAATGATTGTGCCTTGAAAAAGGTGGGTGAAGTCTGTGGGTAAAAATTAATTCCCATCTGGTTTTGGATTTTCTTCGGAAAATTGGTGCAAGAAGCGTGGAGTTGCTAACCATTGCTCAGACTTGTATCGCCAGTAGCACGATAACGATATTTATGAATGTTGTAAGGTGAATAAAAGCCTATGATTTGTGAAA
+
<=9775+*''*++-009:;6777;;;;;;<=>>==?CBEGKNLJKHG@???@FE65555<AJHKISHOJGIDB<;::=><<////0BDCELLSSLLHJHCDFF?>=;333445578888747F@>>>>CD7777688<>>=>>6662+,))*5651///////246('''..:;>@BEJHIJJMLJKGIGFEFHILSKMPOKSHROHPMJIHFCEEBBAAB433333>??>C>>???MKKIJMOEDDCDC>>=<<??A==8779<@GIKBBC@A<<<;8*(((*..///-,,,-23ADEHFHGKHJGEEGENECD55555@@<99999:GQGFFGFKHLMSLJIGNHII<;;;<HIHMDC964678?>==><87789::9=0..../1////.0(1111548@@BPGEBB@A=<>>8@?;:776?@AIOKKMQMNRMRSOGFFGHGB@A@FABBC@?>>444@@CCCDFGKPQKOMLKJNNSKI??>=<<=DCDFJNSRLHOICHIBGEFEFGMSMA=<<;<*+33--.//GSJNJEHFDABAHHJHIHLMISNSPORIJJIIJLQSKIKILMMSMSPSLJJIHLIOISJF::::;G>===FJLFSBDBCDHQRKGJGEL;;;;;GO7A3333<)))))*)((),
@1095_2WVZPS_8
GGAATGTTCACAAATCATAGGCTTTTATTCACCTTACAACATTCATAAATATCGTTATCGTGCTACTGGCGATACAAGTCTGAGCAATGGTTAGCAACTCCACGCTTCTTGCACCAATTTTCCGAAGAAAATCCAAAACCAGATGGGAATTAATTTTTACCCACAGACCTCACCCACCTTTTTCAAGGCACAATCATTCAGATAGAAAAACATAATATTTACCTATAATACTTGTTTTACTCATTTGATTCCTCTTGGGCTACTATCGAATTCAACTTATCTTATAGTCATGTTTCCACGACATCATGAGGAACTAACTTATTTGGTATTACCAAGGGCTTATACAAGTTACCAATTTGTATATCTTCTTGGTTTCTTATCTTTTCGAGATAACGTCTATTGCGTTAGCGATAAGTCTTTCACACTACGTCTACTTATAAACTTGCACATCAGTTGAACTGTAAGATATTATTATATCTCTACTAACTCATCCTTCTTACGGGTGACTTACCCAGTCATTATAGATTTTGTAGTAATTGTACTTAATTAAATGTATCCATTTAATCTTTCCTTCACATAACTCCTTTTGAGAGCACAACTAATTCCTTGCACTGTTGATTAGACAGTCATACACAAGGCTATGTCTATAAACATTCCA
+
IKIONLNNOSSRLPSMKHHONRPJQOJLSJLOSMLKJIIJKPNMQLLJLSMLOKOMKSPQKIMSOLJMMHJHJHJOPLNKKLJINLIOKIKOJMSKOSKNSJNMLOSMSONSKSIJKSSSJMSFQLOSOOMLQJCFJJJLLMLIMLNSRSSNKJKISSNPLKKGNIKOSLE>@EEADDC?BHJKSJLLJMSIJJJSNJMLJJJE===CEILPKNPOKRJSKJJJLIJILOJSMMKOSNMMKRNISPOSRF@@@<C@)*HQK@@??@@?>??HHHIOJSLLMHKJOKMLMJIGHHSMJLGKNJIJSJSNSSSNMSONKLLH:7777:KM@A@?@SLKLKKJQIQMSKSLSSPSOKLSMIRLOSKGJJGE?8/,++,*('&'***,.+799:=@@RJOKGMMLNPNMPSOIOIHJIJIKLJPFJMJIKHQNKKIRMSJJMKSILSJMHMMNPNJISRJMSSMSONSOMNSSQSPSSSRMNQNSSSKNMLIMKKSMMSILHIKHKSIFFEDDGIMSKNMILKMIHHHGMINKNPMLJJJKJKIMPMQJJSIB=>SIOGGFEEFEHJSKLRMPNSRQJHKFHIKMIPSINMSISHOKKHIKQJMFNIOMKOGIHJHSLQNMISLKJFGGHIHKLLIMJHEFHFFEGGHGGHDDDDEFGFGHF
@1096_2WVZPS_8
GGAATGTTTATAGACATAGCCTTGTGTATGACTGTCTAATCAACAGTGCAAGGAATTAGTTGTGCTCTCAAAAGGAGTTATGTGAAGGAAAGATTAAATGGATACATTTAATTAAGTACAATTACTACAAAATCTATAATGACTGGGTAAGTCACCCGTAAGAAGGATGAGTTAGTAGAGATATAATAATATCTTACAGTTCAACTGATGTGCAAGTTTATAAGTAGACGTAGTGTGAAAGACTTATCGCTAACGCAATAGACGTTATCTCGAAAGGATAAAAGAAACCAAGAAGATATACAAATTGGTAACTTGTATAAGCCCTTGGTAATACCAAATAAGTTAGTTCCTCATGATGTCGTGGAAACATGACTATAAGATAAGTTGAATTCGATAGTAGCCCAAGAGGAATCAAATGAGTAAAACAAGTATTATAGGTAAATATTATGTTTTTCTATCTGAATGATTGTGCCTTGAAAAAGGTGGGTGAGGTCTGTGGGTAAAAATTAATTTCCATCTGGTTTTGGATTTTCTTCGGAAAATTGGTGCAAGAAGCGTGGAGTTGCTAACCATTGCTCAGACTTGTATCGCCAGTAGCACGATAACGATATTTATGAATGTTGTAAGGTGAATAAAAGCCTATGATTTGTGAACATTCA
+
IJMOSJONLHOSLKMMLLMHIINJNSSSSIOIINKKMIJKJLJSMMKKKPSPOLKORKNHSLSSLSLSOJLSMLSJNNLKLOSMOSEIKRQMPKOKKJGOSGSNLLMSLSSJRNRIPJLKRSMLJSIHLKNSMOHNKPLSKSSQMOKNMIJIDB@>:*<;666=888;655000005555228JLMSSSOOKLSQMLRJJJNQIKSLPOPKOSPMIMQSJLKKLSLMJOLJSGJIKMLLKMSOMOSNMHGKGISGGMHFHSPJISLINMSSSMQMSNLSJSRJMSSJMK@?@FFCCAA@82(((+-9;<FHLSSSILHIHLQMPNSJLOKILMJIKJSMSNJJSNLKSSPPKISSHIQSNPPKIKPRQOLJOJIIHJJSMKKNGIMKNSKKMIFHFGMJOSKJNLSNJPLKJNMMLSNKJIIHMPSJJLOLKIJSHJJLLNMLLKKJSSNSLSKSSLSLSMKKJSLJMOOSJPNSJGPOKSONPHSLKNKSKPKINMOMOSJNLSSSMOQHO63A33LSOJSLSSNMLNNLSSSSOMEILPPQOSJLJMKSHILEDEKISSKKILSMKJKMIJKKNSSSKEFFEGGMLMOKNHLLLNMNSKIKIKP777700002DIKIISOKJKSIJMIJJKHLMNLHKLLLKKQNSOSLSLMJSNGE
@1097_2WVZPS_8
CAAGTCTGAGCAATGGTTAGCAACTCCACGCTTCTTGCACCAATTTTCCGAAGAAAATCCAAAACCAGATGGGAATTAATTTTTACCCACAGACCTCACCCACCTTTTTCAAGGCACAATCATTCAGATAGAAAAACATAATATTTACCTATAATACTTGTTTTACTCATTTGATTCCTCTTGGGCTACTATCGAATTCAACTTATCTTATAGTCATGTTTCCACGACATCATGAGGAACTAACTTATTTGGTATTACCAAGGGCTTATACAAGTTACCAATTTGTATATCTTCTTGGTTTCTTTTATCCTTTCGAGATAACGTCTATTGCGTTAGCGATAAGTCTTTCACACTACGTCTACTTATAAACTTGCACATCAGTTGAACTGTAAGATATTATTATATCTCTACTAACTCATCCTTCTTACGGGTGACTTACCCAGTCATTATAGATTTTGTAGTAATTGTACTTAATTAAATGTATCCATTTAATCTTTCCTTCACATAACTCCTTTTGAGAGCACAACTAATTCCTTGCACTGTTGATTAGACAGTGATACACAAGGCTATGTCTATAAACATTCCA
+
ISKKMMLLMPMJSILSSJONL98889C;<DGKQHJJHGGKKKLGLSHHKMMKLSMSSRJLKJMSSMSPSSKOSSSSJKOILSSSEGIH@KMLLMLJRHNJMFH?=<?>>??EKHIJKMJRISKHINKJKNRNSQKKSNKMKHKEHHJJSLISSLSNLKKSMNPQSMQKHSMSKJRMQOMILMJSLSIPLKLSSKIHKMIJLLSNKIOKLKLNLOKJHNJJSKLKNIMLIMKPMHDEEPIIJKKMKOKLLIGGKQKSMSSSLKLMJNMKJLLKPGSG==LKNNPMPSLMKIFC<78EGGKJNMKKLKIFIJKLKDEFGFHJLSKLLMLSSKLKPKJKSPJKNGSSKSMMMPRSOMMMKSNLLKSPJLJJQLSSOSKOPQSPNKSKKOSKLOMSLSKLJLNQSORMIIHHKHKNRSIJISHHSSQMKSNKLKJJOSPJKKKSJEEHSHHMJQKSQIKSLSLMOIPLPIKSMSPGLHPHJMNLJMSQKJHIIMISSLMKSMLLSLNIKKHHIJSLFDC@96221111)'$$%&(02:;?AGJHGKHHNSMLJLJLHMNSSSMILSLGSJMOLRIIGEDC@=92977//,
@1098_2WVZPS_8
GGAATGTTTATAGACATAGCCTTGTGTATGACTGTCTAATCAACAGTGCAAGGAATTAAGTTGTGCTCTCAAAAGGAGTTATGTGAAGGAAAGATTAAATGGATACATTTAATTAAGTACAATTACTACAAAATCTATAATGACTGGGTAAGTCACCCGTAAGAAGGATGAGTTAGTAGAGATATAATAATATCTTACAGTTCAACTGATGTGCAAGTTTATAAGTAGACGTAGTGTGAAAGACTTATCGCTAACGCAATAGACGTTATCTCGAAAGGATAAAAGAAACCAAGAAGATATACAAATTGGTAACTTGTATAAGCCCTTGGTAATACCAAATAAGTTAGTTCCTCATGATGTCGTGGAAACATGACTATAAGATAAGTTGAATTCGATAGTAGCCCAAGAGGAATCAAATGAGTAAAACAAGTATTATAGGTAAATATTATGTTTTTCTATCTGAATGATTGTGCCTTGAAAAAGGTGGGTGAGGTCTGTGGGTAAAAATTAATTCCCATCTGGTTTTGGATTTTCTTCGGAAAATTGGTGCAAGAAGCGTGGAGTTGCTAACCATTGCTCAGACTTGTATCGCCAGTAGCACGATAACGATATTTATGAATGTTGTAAGGTGAATAAAAGCCTATGATTTGTGAACATTC
+
OSIJJJHLJMLLQOMKLNNROSLSSISRKSNSSSSMJMHLLLILKNNIKSJF>:981-+)((++++****++066CEEGGFPISJONSKJNNSNNJHPQLINJJJQLKQKSSSRSKMLLLRLSIMIHJIGGJSLIJJIISLJMIJJLJILSKIONJOICE@>?@BSJHSJOJRJLSMNJIIKKHSKSRQLQLLA?@>>DBAACDCDEGQSSMOSMILMIMJNGLFNRHNJMOKIQIIJJKQSMSPJMKOKGODLPJGGMHMRLHKLKQSSLSKIINNLISIOSSPMGNHHNQPNNSLKNIJLIPMNIOISKSQKSKHSJOKLJJSIOLIKHKEGKKHIJOLJKMKSSSNIMSSNMSKSSJKILMSKOSOJSILKHHHJSPMMOSNMNNIOHJLDCDCGKI=>A<2IIKOJLLHSNOSMKPJJHMKLJKJGSIOSKSSHHMMLJGSNONKMJLMSSMLLLIIHJIHLILJKOLNJGSGBJKLQOKFFKIGGGJKIIJKJIIOGHDKKKLJNGIG::J==JSJHJJLSLMKJMNNSMNMPJQJLLQMKKHID?<5FB@@@FEIOSNNMLGHHGHGJQKKIGGGGHILLIMNLHHEEEGSJJGFCCCDEEEFFDHKIIGFFFHHIIIHHGEDFFFHGGJIGHFJHIHKKOHFB@:441+++(
@1099_2WVZPS_8
GGAATGTTCACAAATCATAGGCTTTTATTCACCTTACAACATTCATAAATATCGTTATCGTGCTACTGGCGATACATGTCTGAGCAATGGTTAGCAACTCCACGCTTCTTGCACCAATTTTCCGAAGAAAATCCAAAACCAGATGGGAATTAATTTTTACCCACAGACCTCACCCACCTTTTTCAAGGCACAATCATTCAGATAGAAAAACATAATATTTACCTATAATACTTGTTTTACTCATTTGATTCCTCTTGGGCTACTATCGAATTCAACTTATCTTATAGTCATGTTTCCACGACATCATGAGGAACTAACTTATTTGGTATTACCAAGGGCTTATACAAGTTACCAATTTGTATATCTTCTTGGTTTCTTTTATCCTTTCGAGATAACGTCTATTGCGTTATCTCGAAAGGATAAAAGAAACCAAGAAGATATACAAATTGGTAACTTGTATAAGCCCTAGGTAATCCAATAAGTTAGTTCCTCATGATGTCGTGGAAACATGACTATAAGATAAGTTGAATTCGATAGTAGCCCAAGAGGAATCAAATGAGTAAAACAAGTATTTATAAGGTAAATATTATGTTTTTCTATCTGAATGATTGTGCCTTGAAAAGGTGGGTGAGGTCTGTGGGCTTTCCATCTGGTTTTGGATTTTCTTCGGAAAATTGGTGCAAGCGTGGAGTTGCTAACCATTGCTCAGACATGTATCGCCAGTAGCACGATAACGATATTTATGAATGTTGTAAGGTGAATAAAAGCCTATGATTTGTGAATTTTCA
+
)*?EEHJHIFF@BCBGGLFMIIIGNMISSNSOIOLJJINMSKLJKQIMQJQLLJJNJSMLOMOS;::99;HGHHILKJNRISSSSJOGHSEAA@ABFIOMSKJHGGE76533///778=>@=KPLKSSSRMSSLJISINKNSONNSOMLSJNLKINKNSISJJSRNKLGHJGEFD=BILELSSOQPHKKJILLKKIJQROROILLMRKONSSSLSQNJRPKMMQPSKLSNISLLJKSMMLQNHSLSSRSSSOKGGB66JIIIJPMJ0,++.4-,,+*+++FFGGGLOIKJLFMJKLJROKMIIKNKIOMJONSKJOMISKKHLMQOPNSLKJKSHPMNQMJSSMPLJMPSKJJOJLNMOSRSJJIMS<<H7777>69899@B8888944666@CEDEMFGGIJSNLKNJSDEABBFGCELLDFMGFFMJD>=965333887764340===>=>ABC@?=<;;::80-&&'(*8<,,,0))==>@CFFEEDFEAA=<<<<:8775456<=>=???@A@BCEEEEBCDGGGDD>+++++9888995678@?>@@@CCCCCCA@??@AA??<:9897465545689::;:;:;<>@EFID@@@?B@??@@AB?>><;;<;76220....011166665443,)&$$###$$%(.347>@?=??@BBC@@?87889<:;:/.-,,*('()1179<76443447:=>>:89:6668:==>>>>;;;<<E>9998(((((854457==;@>>>====<<<=?>?<<;<;>>?@>==:8,++++,+(&&$###$$
@1100_2WVZPS_8
GGAATGTTTATAGACATAGCCTTGTGTATGACTGTCTAATCAACAGTGCAAGGAATTAGTTGTGCTCTCAAAAGGAGTTATGTGAAGGAAAGATTAAATGGATACATTTAATTAAGTACAATTACTACAAAATCTATAATGACTGGGTAAGTCACCCGTAAGAAGGATGAGTTAGTAGAGATATAATAATATCTTACAGTTCAACTGATGTGCAAGTTTATAAGTAGACGTAGTGTGAAAGACTTATCGCTAACGCAATAGACGTTATCTCGAAAGGATAAAAGAAACCAAGAAGATATACAAATTGGTAACTTGTATAAGCCCTTGGTAATACCAAATAAGTTAGTTCCTCATGATGTCGTGGAAACATGACTATAAGATAAGTTGAATTCGATAGTAGCCCAAGAGGAATCAAATGAGTAAAACAAGTATTATAGGTAAATATTATGTTTTTCTATCTGAATGATTGTGCCTTGAAAAAGGTGGGTGAGGTCTGTGGGTAAAAATTAATTCCCATCTGGTTTTGGATTTTCTTCGGAAAATTGGTGCAAGAAGCGTGGAGTTGCTAACCATTGCTCAGACTTGTATCGCCAGTAGCACGATAACGATATTTATGAATGTTGTAAGGTGAA
+
>>?NOMPSMRJIKQLQQNKPMSSNLNSSSNPRJJKMHKGGJSSNLKLLJMGKJOLSSOKJSKSKSSPSRMOKOMNKLILNONSJNJSLGQOLMRNKKRQMLMOKKMMKSLSJQSSILOHNNJSKSSLJORLMOLSKOLJSJGSKHLLJMIJQLLLSGFHDDGKHSNSSLSILLHHJGNSSHSPMJHSMKSNJMMMNMQLSJHGSHKMSMQOSSJLISJSLKMLGPHIILHRJISKLRMKSSSMSGGFGIJHIJIIIFGNJJLNHIIISORSNJSOQSOSOSSJMGJOKJNMPOOJNNOOSLJPJEJJJSGPIJJIHSKMSPIMNSMRLKKMGJMQLLJMSSJSJIKSSNSKMJGJJLMIPIMKKLQSMNHHFEFEGJGDDEDFFSJFGHGGHFFGGISJMSSHEFKJKIAAQNKKIOJKIHHGIKJNIIOGFILKJLIIGEKLMLOJKKNHMSSOMIGHHKHIGIKGLOIKKIKIKKHLLSSOLLNIHJKHHFGHKSKKILFD>HLIRIHBF88>8:HIOIIOJMNIHFIJKJJMFEFGHOJMKIHFHKEDASNHEGHFFGGGFIGEFGDHEEFIFJGJIFFFIFHHGGCCBCCHGCCCB@@@@AB>?>>;;<;=CGGIGIGGEDCCAA976
@1101_2WVZPS_8
GGAATGTTTATAGACATAGCCTTGTGTATGACTGTCTAATCAACAGTGCAAGGAATTAGTTGTGCTCTCAAAAGGAGTTATGTGAAGGAAAGATTAAATGGATACATTTAATTAAGTACAATTACTACAAAATCTATAATGACTGGGA
+
<KORSLMSOKKHHJHKIJJKHIIMMJJIILSJPSK:999:FJHHHIGHMJFB=@BDFDEGJMQJJJGFDBCHHFMIIHIHIOSIKKMIEDAMSKHBA@>?FEFEGGFHKLRLJGGFDEDFHHJKGHEDDDFGLGGFFFEGEEDFECAA
@1102_2WVZPS_8
GGAATGTTTATAGACATAGCCTTGTGTATGACTGTCTAATCAACAGTGCAAGGAATTAGTTGTGCTCTCAAAAGGAGTTATGTGAAGGAAAGATTAAATGGATACATTTAATTAAGTACAATTACTACAAAATCTATAATGACTGGGTAAGTCACCCGTAAGAAGGATGAGTTAGTAGAGATATAATAATATCTTACAGTTCAACTGATGTGCAAGTTTATAAGTAGACGTAGTGTGAAAGACTTATCGCTAACGCAATAGACGTTATCTCGAAAGGATAAAAGAAACCAAGAAGATATACAAATTGGTAACTTGTATAAGCCCTTGGTAATACCAAATAAGTTAGTTCCTCATGATGTCGTGGAAACATGACTACTAAGATAAGTTGAATTCGATAGTAGCCCAAGAGGAATCAAATGAGTAAAACAAGTATTATAGGTAAATATTATGTTTTTCTATCTGAATGATTGTGCCTTGAAAAAGGTGGGTGAGGTCTGTGGGTAAAAATTAATTCCCCATCTGGTTTTGGATTTTCTTCGGAAAATTGGTGCAAGAAGCGTGGAGTTGCTAACCATTGCTCAGACTTGTATCGCCAGTAGCACGATAACGATATTTATGAATGTTGTAAGGTGAATAAAAGCCTATGATTTGTGAACATTCCA
+
NMSSLSSNSKKJKSLPJSKSNPSSPSMSNMKSSNQKOKMNMIISKNOJNIIMSJC99999JMSNJNSLSOSSRSMMLMJLPMRMSJNSISSMKSSH??>>QMSLKKSMLMMSPKJMMNIMLOSGECCCDSLNIKONOIOIJLSJMLRJOILNSKGSIGHFGSNLPKKOLOQMLKRQSSSSSLSISSNKNNSSMMRMSMSSMPSLKLSKLKSSKSKJNSJJIJHJKHSLINSIHNIGAACB@A8;<;<GJHFFOHKIIIQSMMSKIMKMGHIGJSLQSSQMQONMPSSHHOQSSMKRKKQLJOSMLSLMOQNSLSLLNOQJLLOSKNIPQKOSHOKKHPLPSMLGKLNICB;445?FGHIA??>?CKSH<51112-+'(-/7888<?CJINLOMRMJKMIISSLNLKKNQLLSSLPLNOOOISKMSMKONKHHOHQMNSISIMLJRSSNKPSISSOSSOSHRLNLLIOSKLPPSNNKIJLSQMFMNJKLSJJKMSLSNICCCCCGIIKKHD@@A::E3-FIIHIHMROOMPSJJI>6522BIJSSSSNHSNSJLFKOIIIHIJKSLSINOSNSSSILJSSILJKIJNOSNIPNJJKIMSNKLHHJHLHIGEIFLKIMIHHFEEJNMJKMIKIKIHOKSJJIKGIKFLS;:;:;FIHFJKHIGF
@1103_2WVZPS_8
GGAATGTTCACAAATCATAGGCTTTTATTCACCTTACAACATTCATAAATATCGTTATCGTGCTACTGGCGATACAAGTCTGAGCAATGGTTAGCAACTCCACGCTTCTTGCACCAATTTTCCGAAGAAAATCCAAAACCAGATGGGAATTAATTTTTACCCACAGACCTCACCCACCTTTTTCAAGGCACAATCATTCAGATAGAAAAACATAATATTTACCTATAATACTTGTTTTACTCATTTGATTCCTCTTGGGCTACTATCGAATTCAACTTATCTTATAGTCATGTTTCCACGACATCATGAGGAACTAACTTATTTGGTATTACCAAGGGCTTATACAAGTTACCAATTTGTATATCTTCTTGGTTTCTTTTATCCTTTCGAGATAACGTCTATTGCGTTAGCGATAAGTCTTTCACACTACGTCTACTTATAAACTTGCACATCAGTTGAACTGTAAGATATTATTATATCTCTACTACCTCATCCTTCTTACGGGTGACTTACCCAGTCATTATAGATTTTGTAGTAATTGTACTTAATTAAATGTATCCATTTAATCTTTCCTTCACATAACTCCTTTTGAGAGCACAACTAATTCCTTGCACTGTTGATTAGACAGTCATACACAAGGCTATGTCTATAAACATTCCA
+
777AAACD??976547>??BBDFGHFCFIKJSIFGFIDDD@><:8:;<GNIOJPIHMKOLOJJSMOPJNIFEFEKGMLQLONLGH?>??@<;2000117777?CFECDDFKGIILHJKNKKGOEGFNLMLKNJSLSSOMMOQSOQOILRNLMJOSSKSKKSKLMQKJSGKMGSRSCSOQMKMSMKKNJJMSJJRLEGK@????CCGLSNMRSNSMQNSNSNOKLQSKKNSLMPFILLEDAA?@AIGFEJB3388???AQLLISLLHMGHEFJHSOQORLSNKSMHMSIKNSKSPOJSJKJSJKRLJSLSJOSSQSSSSPSEIJ7,-SMJSLNIKILOMNNMSJSSNSKNLMSNQLLNSMIKSMLPKJOGK?>??H?D<;FCGFGKISHQSRJIOQJKJLJSSRMOKJJILICBBACIHABBAAJPJSJILKMHSLLJJKIIKIMKSNMSSLMSKMPKKQQNKMSONJJREKIDCFEFDC7877?JGDCGD@AFISMOJJNGB;;;;=GHGHIHIIHIKRRJSLOKMHMJJSNLMSOKJNOSQKSNHIIKIJLKILSPKJGLNJKIJSLSNPHRHI>>JIHHKJKPQJPSSNSMPSKOSMMJSIJIMNLKSRQSSSKLQSKLLNNLIIIMGGFGJFMJKSKINLJPJHGFGDFFEECC<=>
@1104_2WVZPS_8
TGAACTGTAAGATATTATTATATCTCTACTAACTCATCCTTCTTACGGGTGACTTACCCAGTCATTATAGATTTTGTAGTAATTGTACTTAATTAAATGTATCCATTTAATCTTTCCTTCACATAACTCCTTTTGAGAGCACAACTAATTCCTTGCACTGTTGATTAGACAGTCATACACAAGGCTATGTCTATAAACATTCCA
+
LIMMPSSSMSSPSPSLNSOLSOKPKSKOIKKOSJ<<<<<KSSSOQSLSSSNORSOOKMLKMSKQKMKMINKILSSSPMPSKKSSSSLSJOIHNQKKPLNKNLIKJLJNKMKSSSSQOJEEEEJIKNSPSNSLSPSQMSOSSSSOKLKNLOSQKSILMIPOSOSSMMIKLHIILKJKOKSSKKOLJLMMHH::::9BH<IHECDE
@1105_2WVZPS_8
GGAATGTTTATAGACATAGCCTTGTGTATGACTGTCTAATCAACAGTGCAAGGAATTAGTTGTGCTCTCAAAAGGAGTTATGTGAAGGAAAGATTAAATGGATACATTTAATTAAGTACATTTACTACAAAATCTATAATGACTGGGTAAGTCACCCGTAAGAAGGATGAGTTAGTAGAGATATAATAATATCTTACAGTTCAACTGATGTGCAAGTTTATAAGTAGACGTAGTGTGAAAGACTTATCGCTAACGCAATAGACGTTATCTCGAAAGGATAAAAGAAACCAAGAAGATATACAAATTGGAAACTTGTATAAGCCCTTGGTAATACCAAATAAGTTAGTTCCTCATGATGTCGTGGAAACATGACTATAAGATAAGTTGAATTCGATAGTAGCCCAAGAGGAATCAAATGAGTAAAACAAGTATTATAGGTAAATATTATGTTTTTCTATCTGAATGATTGTGCCTTGAAAAAGGTGGGTGAGGTCTGTGGGTAAAAATTAATTCCCATCTGGTTTTGGATTTTCTTCGGAAAATTGGTGCAAGAAGCGTGGAGTTGCTAACCATTGCTCAGACTTGTATCGCCAGTAGCACGATAACAATATTTATGAATGTTGTAAGGTGAATAAAAGCCTATGATTTGTGAACATTCCA
+
HMNPMKIJKJSKMKKKKKQJHGIMSMNIJSLIJIKIJFFGGHNKIIGKIJJMKGNJKKLOLLSMKSMIOMMJMPILIKJGGSMKMSMSNNKSOLOKHHGGJHEGGIISMMQJLIJKKHOIIJSNIKIGHKMLJLIKONLJJNKSJILGHKGFGFFHGFKCERLMJLHMGJGHJJJMJIILJJOSMKONNJJPQNKIMGGHGGIGJHKKOLNJLIKILHOMKCA?@<;::9:9:::779;=FKCFJIKFDBBBCEDEDCDGHGIEGEEJJSJOISPLOJINOSLSSNSSMJHGHJMIIJPKIJIMRSLNQLSMISPSOONLJKSKONPPLIMJJSLJSSLLMMLMHHK76666LMLLHMSHIKIKPMSOJKLNKGIIJIPMSOPLJSOJMJMJNIKJSJIJHJMISPPPOSOMKOLQSMIGJLNLSMSLJLKKSQNJIIKHKOMPSMHSKKLNSMQPIPIIIMKIQKNKNKMHKIHGESNLQLKGGJJJIKKJQKLKJILJGH=GPMOQMIIJIHJGGKJNNLGDDDDCFDF:6KKJNJOJOJJMNLHHNFC>HEDCBEEFGHJHILMJHHGFHJJLJFHGGGGILSLJHEDCBDGHHKGHEEEDFJFEEGEFEFEEEEDFHJJLGDDCCCEFIHFFHHFGFEFEFFJHLJHHFHGFGEEA
@1106_2WVZPS_8
GGAATGTTCACAAATCATAGGCTTTTATTCACCTTACAACATTCATAAATATCGTTATCGTGCTACTGGCGATACAAGTCTGAGCAATGGTTAGCAACTCCACGCTTCTTGCACCAATTTTCCTGGTACAAAGCGTGGAGTTGCTAACCATTGCTCAGAGCTTGTATCGCCAGTAGCACGATAACGATATTTATGAATGTTGTAAGGTGAATAAAAGCCTATGATTTGTGAACATTCCA
+
KJIOQJSOKSLSJLIOKSSLLGGIHOCECJOQIOSMJIHHHHLHIIIJJJPLNOLLMSJQJJKLOLOJLMNJHIQLPKNKKJKMMILQJSKLGFIEEDDAB@?>88888FIHBE>=<;:;31,&$%&(('&%$%+11765511/,,,-045668?<981)((((459:1110043335657799@<<<<>CBBDAA??>?@>=<;;>@<<<<=GFCCCBBBC@??@ABCB@@??@A@AA
@1107_2WVZPS_8
GGAATGTTCACAAATCATAGGCTTTTATTCACCTTACAACATTCATAAATATCGTTATCGTGCTACTGGCGATACAAGTCTGAGCAATGGTTAGCAACTCCACGCTTCTTGCACCAATTTTCCGAAGAAAATCCAAAACCAGATGGGAATTAATTTTTACCCACAGACCTCACCCACCTTTTTCAAGGCACAATCATTCAGATAGAAAAACATAATATTTACCTATAATACTTGTTTTACTCATTTGATTCCTCTTGGGCTACTATCGAATTCAACTTATCTTATAGTCATGTTTCCACGACATCATGAGGAACTAACTTATTTGGTATTACCAAGGGCTTATACAAGTTACCAATTTGTATATCTTCTTTTGGTTTCTTTTATCCTTTCGAGATAACGTCTATTGCGTTAGCGATAAGTCTTTCACACTACGTCTACTTATAAACTTGCACATCAGTTGAACTGTAAGATATTATTATATCTCTACTAACTCATCCTTCTTACGGGTGACTTACCCAGTCATTATAGATTTTGTAGTAATTGTACTTAATTAAATGTATCCATTTAATCTTTCCTTCACATAACTCCTTTTGAGAGCACAAATAATTCCTTGCACTGTTGATTAGACAGTCATACACAAGGCTATGTCTATAAACATTCCAGGAATGTTCACAAATCATAGGCTTTTATTCACCTTACAACATTCATAGATATCGTTATCGTGCTACTGGCGATACAAGTCTGAGCAATGGTTAGCAACTCCACGCTTCTTGCACCAATTTTCCGAAGAAAATCCAAAACCAGATGGGAATTAATTTTTACCCACAGACCTCACCCACCTTTTTCAAGGCACAATCATTCAGATAGAAAAACATAATATTTACCTATAATACTTGTTTTACTCATTTGATTCCTCTTAGGACACTATCGAATTCAACTTATCTTATAGTCATGTTTCCACGACATCATGAGGAACTAACTTATTTGGTATTACCAAGGGCTTATACAAGTTACCAATTTGTATATCTTCTTGGTTTCTTTTATCCTTTCGAGATAACGTCTATTGCGTTAGCGATAAGTCTTTCACACTACGTCTACTTATAAACTTGCACATCAGTTGAACTGTAAGATATTATTATATCTCTACTAACTCATCCTTCTTACGGGTGACTTACCCAGTCATTATAGATTTTGTAGTAATTGTACTTAATTAAATGTATCCATTTAATCTTTCCTTCACATAACTCCTTTTGAGAGCACAACTAATTCCTTGCACTGTTGATTAGACAGTCATACACAAGGCTATGTCTATAAACATTCCA
+
CBDD>===<<>GKFHHSSSJRKQKONRSPOKNMIIJSJJKJNMMLSHHSHLLHLIHDEDCEFHHIKNIMJLJMKMMHJSLSIOPPBBCADKL>==;:;=?JCEDHLJNSONSLNLQQNMJ=<SGQIKIJQPNNLKJMOOQJSNSKMJKLOJ<;;9;<;<FSLDJA>>==?:8?J@FJLPLLSSHAAGILLODEDDEHIMKMSKOMSSSSSSSSOLMMNJOKNSSOMKKKOIJPLSKLSLOM:999757@=9:<;<<DCLNSFFC;7+(''')++,,9=<<ACDFFBBBBBDLSMQSSOSSJMSMSKSQSHQMSJJLSIQOOMKROSLNLSSOKOQOKKSMSLRKMSSSSSSJSQSNMSLIIHKGEEECBB/-,1888788880;EDFHIHPJJMJQSMKSKLKLNPPRSNMSLMKIKIPHJJSLIHSSLNRSJINOSSLSNPMJJPJSSRNNOLKSSSKNLSMRKK;;;KPSRNSLJJSMKISSSOSLMSISQMSNMLSLNONOSJKSMROKIIISNIQSKLKKJPJSNSOJMMSJKKNSSSOPSSSQKJMNGLKNKMPJJOGISSMJQSLSMKKE=8***JISSNQQMQSSJSRMSLSIRIJHKKSNOSSSSSSSSOSLQSQOLSPMOLSBCBBBCNJJNPKNPKMIIGJKLLJMKSOJJLOLKLNMRSOSQQJHKKLHLKJHGLLMI@@??@SHGEFDFEEEFAAFEHKKJHFGEJGIHFGGFLKLKHIHEDGEHHKGHJIJMHIOPJLOPI<===<=SRLLNIIGIHNKSJLHHHHISSECJ??@JMJSSNJHLRSOSEB?EHGGHJMJKLSSJIINGHIHDGJGFJCC;:?A:66=HDKLGGIHHIJJHLILIJODKILSMSMJIOKSLIJKLJIMMOKLINKIJLOKLLKJOSMLIGJF??@?>?==<==:5+%$$###$%&03?@DDFGIHIIKHILJJIJKGSHGKDDB76:66DFEGMLKRSNLMOMSOSSPNNLLRRPMLSNSJMILIPLSNLLMSKILLQSNLJSLLOSNNKRLJJIKLIAA6566B6I?FGIMMHJKSKIOILISSMLOHOKRIMKLMJLNSHGJLNJPQQMSHJOKNKKKISJKLLKNJMRLNJOSNSSKOJSNQKKLNLLHMPSNMPSNOILSKSOSMMLLJLMSKKSSOMJJMSKNMOIKMSIIMPDDDCCLLKPMSMILLHHHHOKKJNSLINKKMIOKMIHLJJNSFNILJKLNFC::A?45LHMSJMMJKFIKFHIHIKNLNJSMJQKIMOLLLKLIIMNKJPSKKLSLHHHIOKLKIGEEDDFFEGGFFFFGFEECCEEGEDCCCDDDEFJHHI
@1108_2WVZPS_8
TTTGATTCCTCTTGGGCTACTATCGAATTCAACTTATCTTATAGTCATGTTTCCACGACATCATGAGGAACTAACTTATTTGGTATTACCAAGGGCTTATACAAGTTACCAATTTGTATATCTTCTTGGTTTCTTTTATCCTTTCGAGATAACGTCTATTGCGTTAGCGATAAGTCTTTCACACTACGTCTACTTATAAACTTGCACATCAGTTGAACTGTAAGATATTATTATATCTCTACTAACTCATCCTTCTTACGGTAACTACCCAGTCATTATAGATTTTGTAGTAATTGTATTTAATTAAATGTATCCATTTAATCTTTCCTTCACATAACTCCTTTTGAGAGCACAACTAATTCCTTGCACTGTTGATTAGACAGTCATACACAAGGCTATGTCTATAAACATTCCA
+
=>@9CGHINNHHHCCJSSIMIGJ@;:::;>ELMSNKLSSPHNJKKLKHKSJLRLHIKJKJRLKNJMSKNOMSSRLMKJIKMSOKNOIMHOKKSMSSOSSJOOMNQPSGIKMNNSSRNSKNMKSKLMSHIIOOFJGIHESLMJSONKSKSSMSSMMSSMSKNLLSHNSSOJSHKRLSLMLMRMQKOMSJHMIKSNJNSKQOSSSIKFFBA5410.,,,---./466777@67GKJGHGJMGJSJSMSSSRIQOMRLSD0,))'())))))535IJLLMKJJOIPIRRKS=<<>EHNHD>((((*BHEOIJKOSKPSNKRFBCSJSMSSSLPGGMKJIIJNLMA>:*)**)---<:;=GKGLQIPOSNSNOSOQMOIIINJMSIMIPJNMNOLJIJPLKFHHLCEFF?;;:=<=;;=
@1109_2WVZPS_8
GGAATGTTCACAAATCATAGGCTTTTATTCACCTTACAACATTCATAAATATCGTTATCGTGCTACTGGCGATACAAGTCTGAGCAATGGTTAGCAACTCCACGCTTCTTGCACCAATTTTCCGAAGAAAATCCAAAACCAGATGGGAATTAATTTTTACCCACAGACCTCACCCACCTTTTTCAAGGCACAATCATTCAGATAGAAAAACATAATATTTACCTATAATACTTGTTTTACTCATTTGATTCCTCTTGGGCTACTATCGAATTCAACTTATCTTATAGTCATGTTTCCACGACATCATGAGGAACTAACTTATTTGGTATTACCAAGGGCTTATACAAGTTACCAATTTGTATATCTTCTTGGTTTCTTTTATCCTTTCGAGATAACGTCTATTGCGTTAGCAATAGTCTTTCACACTACGTCTACTTATAAACTTGCACATCAGTTGAACTGTAAGATATTATTATATCTCTACTAACTCATCCTTCTTACGGGTGACTTACCCAGTCATTATAGATTTTGTAGTAATTGTACTTAATTAAATGTATCCATTTAATCTTTCCTTCACATAACTCCTTTTGAGAGCACAACTAATTCCTTGCACTGTTGATTAGACAGTCATACACAAGGCTATGTCTATAAACATTCCA
+
IIJMLJKIKHLFEF<DNSHFIKINKJGOHKOJSSLOJGJLKSONMSIMSKPPLLOPQNOLJKKSJSOPSIJJOKNKNLJSSKLSJLMKNKJSIOQKMOSLSNKSMNSSSMSOMSKQJHHS:?J=>PJPSKOSNLILKNJMSSPJOMLSSSSSKKKLSKOSKLNMKHHGK@@OQLMJQSLHJSSSMRPLKKKSLSMQNSNLPSSKJSFNOMKJSPSOJQOSOSMSJNJPLSPSSSLSSPQSSPHIRMIJSJQLQLSKLKSOKRMLRKNMKPSNOHJHNPOSPSKSSKJSNHSISLNSSSKJSSKSPSLMMSSSSKONRSSSMFE@77SNHINJIKSSKLOSLOINJQOKSSBDSRNISKQLSILLKRILBBBCJOSEECBPFMIH?>>>KMLMSRLSKSQSPOLRJSPHOMR)((((((-..(6AELGMLRIIIJJSLKKIOIOQJMIMLSSLLPMKKMMSPNSSQSOKPSLHJGHHGFFSGDCIIHRIMJQKKMSMSSQSSJSRILSSQMOSOMLQSOPJSOSJJSHLMSNSPRJMNKOSLSSGIJGKCDDEMFDEEGMISPJHKSEFID:9//88EKJLIJSLRNMK@9RKSSRLJRKSLPOSLROSSLLNJHNNSNKSSMOIKHGLMJLJKPKHHHHKNLKHJHLOGIHQM==;;;<
@1110_2WVZPS_8
GGAATGTTCACAAATCATAGGCTTTTATTCACCTTACAACATTCATAAATATCGTTATCGTGCTACTGGCGATACAAGTCTGAGCAATGGTTAGCAACTCCACGCTTCTTGCACCAATTTTCCGAAGAAAATCCAAAACCAGATGGGAATTAATTTTTACCCACAGACCTCACCCACCTTTTTCAAGGCACAATCATTCAGATAGAAAAACATAATATTTACCTATAATACTTGTTTTACTCATTTGATTCCTCTTGGGCTACTATCGAATTCAACTTATCTTATAGTCATGTTTCCACGACATCATGAGGAACTAACTTATTTGGTATTACCAAGGGCTTATACAAGTTACCAATTTGTATATCTTCTTGGTTTCTTTTAACCTTTCGAGATAACGTCTATTGCGTTAGCGATAAGTCTTTCACACTACGTCTACTTATAAACTTGCACATCAGTTGAACTGTAAATATTATTATATCTCTACTAACTCATCCTTCTTACGGGTGACTTACCCCAGTCATTATAGATTTTGTAGTAATTGTACTTAATTAAATGTATCCATTTAATCTTTCCTTCACATAACTCCTTTTGAGAGCACAACTAATTCCTTGCACTGTTGATTAGACAGTCATACACAAGGCTATGTCTATAAACATTCCA
+
JJINLLSQLJSSSNSSOHJGLKSJKSQJSLLMSKQPIJJIJPLONOLQSNNJLOIPKIMKOMJMSKNONKFGFEIKLIC????@LIJKSNSKHEHEEFGLKSJIKIMGHIHKJSKLMSGKONJLHLHPLOPOMSKHOKJLJIJQKJKNRJLSLSLGSSHKNLGSDBAABGFLJLSMSPS98OHIDDDFLSSISJMPSOKOMPSD?EGOSSSNPJMKSSPSHHJGJLKKGLIOSNIKSOSSSMMLQLMSSMKSJSLSJHOLLLKMOPKFFGGHGKONSIRMMSSNNMPLMJSJSGNMOMJHJNJSJSSSMOSSSKKSJSKMKSNSSORPLSLLPSSKSLPLSSOJSOJPMOMMNSSJNPQSLSPSPPKJ@@67FFMFGEFCAGMJSKMLNNNSKJKKKLMJJKPLPDEJ98<8782....35516;D(((((HJHNKHIHECIFNLMHHFGHSKILMHKQKHEA<1//+,))(**+,02255??BBISPIKMOJKNSKONIKNIRHMOSGGCD?;1*:;ACBSSOHIIPMLSMKLSKLSSSIOSOIKKLLKGKKLLIIIKHIIHIBEFEDA=;<<:2279HKFKLLMNISSKLNLLSHRILQKSKOSSJSKKJKSMKJOQMLQIIHIHKHSLJMLMNGHMHOOHKGGJI??43/*3--'%%
@1111_2WVZPS_8
GGAATGTTTATAGACATAGCCTTGTGTATGACTGTCTAATCAACAGTGCAAGGAATTAGTTGTGCTCTCAAAAGGAGTTATGTGAAGGAAAGATTAAATGGATACATTTAATTAAGTACAATTACTACAAAATCTATAATGACTGGGTAAGTCACCCGTAAGAAGGATGAGTTAGTAGAGATATAATAATATCTTACAGTTCAACTGATGTGCAAGTTTATAAGTAGACGTAGTGTGAAAGACTTATCGCTAACGCAATAGACGTTATCTCGAAAGGATAAAACAAACCAAGAAGATATACAAATTGGTAACTTGTATAAGCCCTTGGTAATACCAAATAAGTTAGTTCCTCATGATGTCGTGGAAACATGACTATAAGATAAGTTGAATTCGATAGTAGCCCAAGAGGAATCAAATGAGTAAAACAAGTATTATAGGTAAATATTATGTTTTTCTATCTGAATGATTGTGCCTTGAAAAAGGTGGGTGAGGTCTGTGGGTAAAAATTAATTCCCATCTGGTTTTGGATTTTCTTCGGAAAATTGGTGCAAGAAGCGTGGAGTTGCTAACCATTGCTCAGACTTGTATCGCCAGTAGCACGATAACGATATTTATAAATGATGTAAGGTGAATAAAAGCCTATGATTTGTGAACATTCCA
+
BCFILOKINIKC98999FEGIJSSJIGLLSRRSSSJIIHSKISSNILKSQMJGIFH53333JHMECCCCCFHJMSLIIMHKKLMMMKMESPSQHNJIJIIGGLINLPOQNSKKLNJJHIKILKSOQLNHJIRMLLLSKLRHSNNLOSSKSIMKMHHC:::88:;@?FJ@A@==999778DDNKSKKKLOSLOLJLSMIKHJJHNQINIMHMKJHKFKKMIQJKMJIMKLGIJILKLSRSSNMSGQKHHOKGIKKKSJIIJLIKMSJSSLKIHFGHIOSKMSSKSNMLKLJKHKJILIKRSJJOORSSNJNKILMSNSMMSLLKNIKKKHLIJPSQNJSDSQIJHPGSKJMMJJNMSSOSINLSLSOSKKLILGFHHHIPMMCE@@?6**+6666>?CCBBBDEIOLHKIJIRJGIKIPIMNJKJKLJHSJLLLKNGILHJLOKNSOLKKJJQSMNSKLLNJJKHMNQMNSKJLIKFFNSPKLPMILKSMSJHKJMIJISMJLMJSKNOMKMSFDGEFBBAAEGRJOPIJKIQMSH??HKNJQJRNNHLLGE?GMA@@IFMRSIJLOOKSKQJHIHJFBC@BCIOLJMLLKPRHHINGIDD???@BFDCDEIKQJNHJKONNJIFGIJEFGFGFHJGIHFEHEGHJJJIIMHHFFHIHHHF
@1112_2WVZPS_8
GGAATGTTTATAGACATAGCCTTGTGTATGACTGTCTAATCAACAGTGCAAGGAATTAGTTGTGCTCTCAAAAGGAGTTATGTGAAGGAAAGATTAAATGGATACATTTAATTAAGTACAATTACTACAAAATCTATAATGACTGGGTAAGTCACCCGTAAGAAGGATGAGTTAGTAGAGATATAATAATATCTTACAGTTCAACTGATGTGCAAGTTTATAAGTAGACGTAGTGTGAAAGACTTATCGCTAACGCAATAGACGTTATCTCGAAAGGATAAAAGAAACCAAGAAGATATACAAATTGGTAACTTGTATAAGCCCTTGGTAATACCAAATAAGTTAGTTCCTCATGATGTCGTGGAAACATGACTATAAGATAAGTTGAATTCGATAGTAGCCCAAGAGGAATCAAATGAGTAAAACAAGTATTATAGGTAAATATTATGTTTTTCTATACTGAATGATTGTGCCTTGAAAAAGGTGGGTGAGGTCTGTGGGTAAAAATTAATTCCCATCTGGTTTTGGATTTTCTTCGGAAAATTGGTGCAAGAAGCGTGGAGTTGCTAACCATTGCTCAGACTTGTATCGCCAGTAGCACGATAACGATATTTATGAATGTTGTAAGGTGAATAAAAGCCTATGATTTGTGAAC
+
MKNSKOLNSSKNMMMMKKJLNJSJLPJMSPSQOMSOIJROMKKSKNSLKQRKLKLIQMMSSMSSSSSSNMNLSSSQKKLMLOSNMSKSHLOMLKSDG>56JHJGGNNQSLQRSKOMLMSJJPSQJIGIGMNQKSNMKMLSLNSRSSPSNMSOSMSMNDKFACHGJJPP00000111)))))5=@GGIHKIPSKKSSQSJJNJKKSSMMSNKLKPJMRJMIIEEGFGLLJKMIHPIHKJSSMLONKNKKJIKLLINIMPJSHSIHHKJPQHGHMSOSMGE6566?;AEBFMJMJMJLRPLNLRMKSJMMSKMQMKMJLNQSMRSNNSOOILJKLSSNJOSSOJQSIONKPSMSJSQKMLINLJHGKNSLKPLIHKJLIQPSPQG@@AOOOSLOPKJLPHPKKISPLMLSLINNKOGISKMIGJKJLISSRSLLINSOSMJMSSSHGFHFOSSKSSSKOF/.../8;@PKSOLMLKLJNJHKHMIKIJLJJLJSPKIIKKKJJOOKJIJSHAAAB@A>2F77778DKLJHEDERHILI21122JROOLKMJKFEGLJGEFSIIMMRLSKJGGHHJSPKPJOKLPINMHLSLHIGFFHFHHGJGEEDEGEEEEEKRLNMFJGQGIIKKRSLJJIIISMJSNMJIFHIHGFHIISHKJG
@1113_2WVZPS_8
GGAATGTTCACAAATCATGCCTTTATTCACCTTACAACATTCATAAATATCGTTATCGTGCTACTGGCGATACAAGTCTGAGCAATGGTTAGCAACTCCACGCTTCTTGCACCAATTTTCCGAAGAAAATCCAAAACCAGATGGGAATTAATTTTTACCCACAGACCTCACCCACCTTTTTCAAGGCACAATCATTCAGATAGAAAAACATAATATTTACCTATAATACTTGTTTTTACTCATTTGATTCCTCTTGGGCTACTATCGAATTCAACTTATCTTATAGTCATGTTTCCACGACATCATGAGGAACTAACTTATTTGGTATTACCAAGGGCTTATACAAGTTTGAGGCCATGTTATATCTTCTTGCATTTCTTTTATCCTTTCGAGATAACGTCTATTGCGTTAGCGATAAGTCTTTCACACTACGTCTACTTATAAACTTGCACATCAGTTGAACTGTAAGATATTATTATATCTCTACTAACTCATCCTTCTTACGGGTGACTTACCCAGTCATTATAGATTTTGTAGTAATTGTACTTAATTAAATGTATCCATTTAATCTTTCCTTCACATAACTCCTTTTGAGAGCACAACTAATTCCTTGCACTGTTGATTAGACAGTCATACACAAGGCTATGTCTATAAACATTCCA
+
EIJIGHLIJSSC@?>,++(''&'+)1601EFJHGHFHGIJLLQSISLOSLNPIGIRJKGGKQLJPLIJEEFEIJCIHGJEFFIIJNJRSSJMKJIKSOJKOGIKISPSJLKSIHLLJSJSPJNSNSSSJSNKMLPKNSMQKSKSOIKOINKFKISSPLMNDNJLISIIJJSSJ6IOCB@IOMSNIIJRLJLKMKMSSSSNKJISIKNLSKNISPPNSQNOJNNJLNOMIPSNJORSSSSNKHKMPMKHERKHJNMQISSJIKJIK33333QFIKJFNHIISPJMJHHHFHGHMSQNSRHIMGLHINLHRIIMSIQKIJMK11112KIKOGEGDDGJJEIIJFFD>9878*&%$###$&%$$%&'-+*)((*)&$$$%'25;:7FGJKQKLJKJNJPLIMLJRLQMPSKIGLJSOLMGINSMHNSILSJSJSIIGMPKOSSJSQPMNSSHMPSKKKSKQSPMNSSNSLQSSSMSOIOKSQKRHF00000AACHILJIMMPIOKISJLKMJOJISKMKKKSKSMSSPLHGHIKKMMNKLKMHJONSLOILGJJSKSKJLJLMSSIOJSISLNNSKMNAAEHJJJJIJSLJSRKKNSSSKISJBBBSLRHJOIJSLSIKHLIKMKILHFDEEFGHHJLKCCABADDDCHFGDEDDDEEFEHGHHF
@1114_2WVZPS_8
GGAATGTTTATAGACATAGCCTTGTGTATGACTGTCTAATCAACAGTGCAAGGAATTAGTTGTGCTCTCAAAAGGAGTTATGTGAAGGAAAGATTAAATGGATACATTTAATTAAGTACAATTACTACAAAATCTATAATGACTGGGTAAGTCACCCGTAAGAAGGATGAGTTAGTAGAGATATAATAATATCTTACAGTTCAACTGATGTGCAAGTTTATAAGTAGACGTAGTGTGAAAGACTTATCGCTAACGCAATAGACGTTATCTCGAAAGGATAAAAGAAACCAAGAAGATATACAAATTGGTAACTTGTATAAGCCCTTGGTAATACCAAATAAGTTAGTTCCTCATGATGTCGTGGAAACATGACTATAAGATAAGTTGAATTCGATAGTAGCCCAAGAGGAATCAAATTAGTAAAACAAGTATTATAGGTAAATATTATGTTTTTCTATCTGAATGATTGTGCCTTGAAAAAGGTGGGTGAGGTCTGTGGGTAAAAATTAATTCCCATCTGGTTTTGGATTTTCTTCGGAAAATTGGTGCAAGAAGCGTGGAGTTGCTAACCATTGCTCAGACTTGTATCGCCAGTAGCACGATAACGATATTTATGAATGTTGTAAGGTGAATAAAAGCCTATGATTTGTGAACATTCCA
+
ISNNSPNIQHSRPSJMMLJKMNMPISHHFDDDDKSIJIFHJOLJKLSJOMLSKSSMJSSSSNSSMRNSOPKPKSLNJHIJQLKLNSMJGSQRLSSSJSOKJJONHSNMLNNKNNIKKLNOIKIIOJKHJLQLMMLSISNISMSNPRSNSOLSKSIJF:<89;==>8,,,,,,+...1<<<=DIRNSKSLOMSKHJHHJKLSLKLSSKSPSSIHJJIMNMLPIHIHKIKLISMLHJSLSSSKRBA@@ANKJHEIHIFEFEHLHGIHIFKSIIIMOSSKSNKMJSIHLKMROSPKKHSLSNQKOMSJSNSSSLMIIIKQRNKJLMMLSMJHDA@:8777FGSRNJMRRLSSSSB@@@AJLKMJJHJLKNJOSIIFJKIA1,,-;9766<=<EFEDDGEJMHRFIHDHJHSLKOQOKH?MLFFGEFLKMOIJLJIMMSIHGFNNNOJLSNSOPFGSJFCBDACCEGKMGMHIOMKINSNEGMJOSSJIJEACIKHHIGJKHHJJQFKLKJJ@<650/1009:::;GGHEEDEDEFCE=889FGLMLSOLMHFHFKMJKFGHJKIJKKSOILJIHFFFFDEEA@?@AJ@AAIJJGGFJISPIHIEEFDEFEDEGGLJJGGFGHIHNJJGFFIMGFGEEGEFFFFGEHFGGKIKSLILMKOLGGG
@1115_2WVZPS_8
GGAATGTTTATAGACATAGCCTTGTGTATGACTGTCTAATCAACAGTGCAAGGAATTAGTTGTGCTCTCAAAAGGAGTTATGTGAAGGAAAGATTAAATGGATACATTTAATTAAGTACAATTACTACAAAATCTATAATGACTGGGTAAGTCACCCGTAAGAAGGATGAGTTAGTAGAGATATAATAATATCTTACAGTTCAACTGATGTGCAAGTTTATAAGTAGACGTAGTGTGAAAGACTTATCGCTAACGCAATAGACGTTATCTCGAAAGGATAAAAGAAACCAAGAAGATATACAAATTGGTAACTTGTATAAGCCCTTGGTAATACCAAATAAGTTAGTTCCTCATGATGTCGTGGAAACATGACTATAAGATAAGTTGAATTCGATAGTAGCCCAAGAGGAATCAAATGAGTAAAACAAGTATTATAGGTAAATATTATGTCTTTCTATCTGAATGATTGTGCCTTGAAAAAGGTGGTGAGGTCTGTGGGTAAAAATTAATTCCCATCTGGTTTTGGATTTTCTTCGGAAAATTGGTGCAAGAAGCGTGGAGTTGCTAACCATTGCTCAGACTTGTATCGCCAGTAGCACGATAACGATATTTATGAATGTTGTAAGGTGAATAAAAGCCTATGATTTGTGAACATTCCA
+
HLSMSKLSSSJKSSLKJMPKSSKSSLOMQMSLMPLEEDDDILHKHLOHC====B?GEC@ABDF96655467?BMNOIJJJIMSIJSSJIIOPRIKKMJHJIPJKLOQSNNQKLMSGRRILLNRKKHJMJJLSONJLQKOJJOSSLOLMMIJIJFGKK@NCCGGIJKJJIIMLKHIEIIIJMHNIMJNNSPQRQJSMJLHMSMMLKLOSSSSJLLSHLIMOLMIHGKJKPMLGDCDDCIIJNPNNSLKIIKHIHK?@>>?BB=:ABCDGPIKHJSMKLSMRLIJPMSSORMISSPKLIMKNSLSNLSLHE??:::;=>ABDCEISSMISGNSSOJJJHMKHIJKNPSQSJISSPJNQSSKLKNNIRKSMORGHFIGIGFEBD@<FFHGFIA>===AHLJIIIIKJIKPRJOMILKSLPJSLSIINQOMHLIHPKLH/////LNQQLSQLNKKIILJNIIHLBBBBBMOPKSKNHJ>789731333,,)+?A@ABB??==>>888?OJJKKKE88K89HPNHNNHJ98888L;34413:KSMKMMFDDEEIHKMJGHGHILLKKSMLPNLGNKKHNOSHIFJIHJMSNSLNIKKLMHOJSQKOKJJLHHICFFEEHHKSLKSNNQHHIHGJGLJHIJQLKKSKPKKJJOMKOLPRMMQ@A@
@1116_2WVZPS_8
GGAATGTTCACAAATCATAGGCTTTTATTCACCTTACAACATTCATAAATATCGTTATCGTGCTACTGGCGATACAAGTCTGAGCAATGGTTAGCAACTCCACGCTTCTTGCACCAATTTTCCGAAGAAAATCCAAAACCAGATGGGAATTAATTTTTACCCACAGACCTCACCCACCTTTTTCAAGGCACAATCATTCAGATAGAAAAACATAATATTTACCTATAATACTTGTTTTACTCATTTGATTCCTCTTGGGCTACTATCGAATTCAACTTATCTTATAGTCATGTTTCCACGACATCATGAGGAACTAACTTATTTGGTATTACCAAGGGCTTATACAAGTTACCAATTTGTATATCTTCTTGGTTTCTTTTATCCTTTCGAGATAACGTCTATTGCGTTATCTCGAAAGGATAAAAGAAACCAAGAAGATATACAAATTGGTAACTTGTATAAGCCCTTGGTAATACCAAATAAGTTAGTTCCTCATGATGTCGTGGAAACATGACTATAAGATAAGTTGAATTCGATAGTAGCCCAAGAGGAATACAATGAGTAAAACAAGTTGTTTATAGGTAAATATTATGTTTTTCTATCTGAATGATTGTGCCTTGAAAAAGGTGGGTGAGGTCTGTGGGTAAAAATTAATTCCCATCTGGTTTTGGATTTTCTTCGGAAGTTCATCAAGCGTGGAGTTGCTAACCATTGCTCAGACTTGTATCGCCAGTAGCACGATAACGATTGTATGTTGTAAGGTGAATAAAAGCCTATGATTTGTGAACATTCCA
+
LKGLSNSNSSIHHFGHGIHFIKBABEBFOSLRJKF@@>?@@@?;89;FJJIJLJOJNQJROLRKRHIKSNKHMGHJOKSIKGLJHIJISLSHJLSIQSSJJSOJPLKJKSSSSLLMKKFS75KEFHNNQSMSNSHMSSSLSLSISSJKLOPSFEBFGJ@:;=<>A@?@BDCGONIKJKSB?RRNLSLNOKNJLKPMOJSJOOKOSEFEESOSLSSPSRSSPSMSMMPNOMJOMSSQMSSOSPKKIIEGJIMMJMPJMPPLSSSLRJJLEEEGSSSSSOMSGFEFEJLHSJLKSJLIKFEKLHKSMSSJKKOKNJOSSISSPISNNOSSLJLSLNSKJLKJSNLQSLLJSSMJKLHSKOOSLKIJKRPSIF?><=A;@??FGLPLNKNLLJMNSNPNSSINRJSLKSMMKONJJFEHGDEHIHFGKE?EA8FDFEIGIHQF?99ABGIFKHDBA>?;8633249?@CCEADDA@??@AABEEJQFIIBAAAAFFD@@<<<<=?:9889=>@???===;:889::98776554332000//////00/1/.++,20%$##$$$$$$&'&&&&&%%%'()(+)'''((((()))+,-/7::31/.-,+*)'&''''(046<==;?BBCB@=<>>>>ABBCBEECBA2./<?AILGDBA>::644679;;<=?><;9:<<:<<756++-++))+'''),.88;;>;;;9922++56765421223579;<<;;:;;=?><:85.--,,,()(&%%%%%&'))+-/1455578;?@@A@AA@><<<;<<:9::788553
@1117_2WVZPS_8
GGAATGTTCACAAATCATAGGCTTTTCCTCACCTTCAGAACATTCATAAATATCGTTATCGTGCTACTGGCGATACAAGTCTGAGCAATGGTTAGCAACTCCACGCTTCTTGCACCAATTTTCCGAAGAAAATCCAAAACCAGATGGGAATTAATTTTTACACAGCCTCACCCACCTTTTTCAAGGCACAATCATTCAAATAGAAAAACATAATATTTACCTATAATACTTGTTTTACTCATTTGATTCCTCTTGGGCTACTATCGAATTCAACTTATCTTATAGTCATGTTTCCACGACAGCATGAGGAACTAACTTATTTGGTATTACCAAGGGCTTATACAAGTTACCAATTTGTATATCTTCTTGGTAATACCAAATAAGTTAGTTCCTCATGCTGTCGTGGAAACATGACTATAAGATAAGTTGAATTCGATAGTAGCCCAAGAGGAATCAAATGAGTAAAACAAGTATTATAGGTAAATATTATGTTTTTCTATCTGAAGATTGTGCCTTGAAAAAGGTGGGTGAGGTCTGTGGGTAAAAATTAATTCCCATCTGGTTTTGGATTTTCTTCGGAAAATTGGTGCAAGAGAGCGTGGATTGCTAAACCAGTTGCTCAGATCCGCCAGTAGCACGATAACGATATTTATGAATGTTGTAAGGTGAATAAAAGCCTATGATTTGTGAACATTCCA
+
MPORSPSSQJOLKMIPNINKJQGR?6'''%%&&&)&%%$%./9@@ACIPSOSSIJHGGISNLMINOKSMMHLJLIJQIMOQOFFEEEJIMLSRNOMQIOSKOONMIKJMSMLSNSKMMHMI31JFSJSKRSNMJJHIKONJJEMPJSJMSJS65554440.***+&&')34?>9;?@=@GGGIISPMLMIMK4222**''&%%&&',66<@AFFININHJLMLSLPSJSPSQPLSPLLSLNJSSMMLJOMSIMPIJKMLJSSNSKQSIIQISMSOMMSMSSIHSHJPKSMSMSINJHIKKKMJJPSHSIFHIIEB@?B0//.,.7767432/../.())()+555../<=DGEHIIGMFHLKGNLKHK;:;;;HFGEA@A@AGFHKA@ABEHFEEDDBDDEA9999:DCAAA@?@BAABBEDCCC?=:65333-('()+,,-/33241.--.554479:>?>@@ABDA@=?@@@A?;;;<=AB@@<887669:ACG=975/,*%%%$$$$&()*011144456665410*('%%'())462/057:BABA@A?:<@:??????@AA?@??@AB===222229386----.11/+*)'''*())))*))'&%$$$##$##$##$%%&&%$$&'*,-0000222342211235378;<;<>><<;;<@A@@@BADCBBA?>;80-------..3344556
@1118_2WVZPS_8
GGAATGTTTATAGACATAGCCTTGTGTATGACTGTCTAATCAACAGTGCAAGGAATTAGTTGTGCTCTCAAAAGGAGTTATGTGAAGGAAAGAATAAATGGATACATTTAATTAAGTACAATTACTACAAAATCTATAATGACTGGGTAAGTCACCCGTAGAGAAGGATGACGTAGAGATATAATAATATCTTACAGTTCAACTGATGTGCAAGTTTATAAGTAGACGTAGTGTGAAAGACTTATCGCTAACGCAATAGACGTTATCTCGAAAGGATGAAAAGAAACCAAGAAGATATACAAATTGGTAACTTGTATAAGCCCTTGGTAATACCAAATAAGTTAGTTCCTCATGATGTCGTGGAAACATGACTATAAGATAAGTTGAATTCGATAGTAGCCCAAGAGGAATCAAATGAGTAAAACAAGTATTATAGGTAAATATTATGTTTTTCTATCTGAATGATTGTGCCTTGAAAAAGGTGGGTGAGGTCTGTGGGTAAAAATTAATTCCCATCTGGTTTTGGATTTTCTTCGGAAAATTGGTGCAAGAAGCGTGGAGTTGCTAACCATTGCTCAGACTTGTATCGCCAGTAGCACGATAACGATATTTATGAATGTTGTAAGGTGAATAAAAGCCTATGATTTGTGAACATTTCA
+
;SJKLSSKHSQA@@@@BFSLP88889JCCDSSMKOKSIOSOISKKNJNDEID@)((+++-323=>=<<44468=>==;9676622356:ABCBA><>=;;FJHIGGFCA==A>.-($$$$$$')(***+EKKJKNMJMLIKSQKSKJSLSJLICB=8443,('''.-,.+''''%$&&.9<CJIIHHKQLOSKSOSSKSNNSMSLIQMLLSHFFGEPJKHMPLLSSOJOJGMKSLKLSNSKIMLSPLHNMJJMSSIIGHGFFFLHMSNOOKIJKSSS)))))><D@=C33LHSSRMOSRLSSNNMJNKPHSOLJSOSSNOPOOSNJLNMIMJKSSRRKJQKKSPIIKA><234HLSKNLKPSLPMNSLLSKIJIIMJJISD>>?MIKSMNPSSQHNSNPJSNOSKSPOOLSJSMNOMLIKKHPKMNSSSKIROSIKKMJNKISSMMSPLJKSPMSSNMMKIMNMMNSPSNKLSK<<ACEDEEMKLQJPQQLJIRRSNLSSKNOSMKSSIEH44B=>SJOSISJKMSNHRPOOSSSPMPIPLSNJJLNJHSSSSLHIISIKRKSRHGFFBBAAALJHGEEGFOKOSMOJLIIHLHJLSSLDDCCDFEEFEMLJMMGKJRJPMKSIKHMSJIMHJLJLPISIILHHSONMLKNJMJOLH?<
@1119_2WVZPS_8
GGAATGTTCACAAATCATAGGCTTTTATTCACCTTACAACATTCATAAATATCGTTATCGTGCTACTGGCGATACAAGTCTGAGCAATGGTTAGCAACTCCACGCTTCTTGCACCAATTTTCCGAAGAAAATCCAAAACCAGATGGGAATTAATTTTTACCCACAGACCTCACCCACCTTTTTCAAGGCACAATCATTCAGATAGAAAAACATAATATTTACCTATAATACTTGTTTTACTCATTTGATTCCTCTTGGGCTACTATCGAATTCAACTTATCTTATAGTCATGTTTCCACGACATCATGAGGAACTAACTTATTTGGTATTACCAAGGGCTTATACAAGTTACCAATTTGTATATCTTCTTCGTTTTCTTTATCCTTTCGAGATAACGTCTATTGCGTTAGCGATAAGTCTTTCACACTACGTCTACTTATAAACTTGCACATCAGTTGAACTGTAAGATATTATTATATCTCTACTAACTCATCCTTCTTACGGGTGACTTACCCAGTCATTATAGATTTTGTAGTAATTGTACTTAATTAAATGTATCCATTTAATCTTTCCTTCACATAACTCCTTTTGAGAGCACAACTAATTCCTTGCACTGTTGATTAGACAGTCATACACAAGGCTATGTCTATAAACATTCCA
+
LPQSMLSKLKSJOMRMRMLLONJIRSMOSMSNOPSKSKIKKROKKSSMMLMNMNSOPJLSOKQSNSLNKLNOIOSLSLKSRLKSOSSHSKNSLHLJROMQSLIPSLIPMNJPJJIIJMLSSSSJSRLJINPSLLIQSSMJMIQJJLIHJSSOMG<;;;<DHN2MNSSSMMKSKKPGSLRMSSSKLSNJSSSSSJSSRPSSPRQNOSSOSSLSSPSSSNPMOSLSNLOSSMPSSPSNOSPSNSHNSOJSIQGGGGSMJKSSSKJLSR;5545?HIOOLRLSJLOMJLPIMOHPJKSLLKJINIJMNMNKSJNMPJSPNQLSKLSSRSSMSMNSLJMSMPPPSLSOHSSPILLMKNSNSSOPLNJMKNJMSI,,,,,7.688+7A?=;;,,,,-CDJJMSLSOMOOSOSHMKSKILOSQKHKMSPSSMSIQLSPLISNPPOOPKKNSSNSOLOSSRIJSSNLSLNSIEDEFEDGCCQKJHGIOLMLJNPRLJRNKOOMSNSLRKMKLOKSSSSLNLLPSSSLSPLJJOMOMSLKQKPSSKSOSSJNJSKMLQSSSKSPOLMNIPLLINQSSNNKLEFHGSONMJNRINHEF1,---JSIMKIHJMMOSKLKSLJOMKLOOKOSSKKHLJKPPJSPJJIIGSLOSHKJKLGGEFGFF33312/
@1120_2WVZPS_8
GGAATGTTCACAAATCATAGGCTTTTATTCACCTTACAACATTCATAAATATCGTTATCGTGCTACTGGCGATACAAGTCTGAGTAATGGTTAGCAACTCCACGCTTCTTGCACCAATTTTCCGAAGAAAATCCAAAACCAGATGGGAATTAATTTTTACCCACAGACCTCACCCACCTTTTTCAAGGCACAATCATTCAGATAGAAAAACATAATATTTACCTATAATACTTGTTTTACTCATTTGATTCCTCTTGGGCTACTATCGAATTCAACTTATCTTATAGTCATGTTTCCACGACATCATGAGGAACTAACTTATTTGGTATTACCAAGGGCTTATACAAGTTACCAATTTGTATATCTTCTTGGTTTCTTTTATCCTTTCGAGATAACGTCTATTGCGTTAGCGATAAGTCTTTCACACAACGTCTACTTATAAACTTGCACATCAGTTGAACTGTAAGATATTATTATATCTCTACTAACTCATCCTTCTTACGGGTGACTTACCCAGTCATTATAGATTTTGTAGTAATTGTACTTAATTAAATGTATCCATTTAATCTTTCCTTCACATAACTCCTTTTGAGAGCACAACTAATTCCTTGCACTGTTGATTAGACAGTCATACACAAGGCTATGTCTA
+
LHIKPHMQGFI=<<;<FDCCDGGILOHJJIMMMHFFEEIKISSNSSOOSSOLLNKLPSNLIKHKKJJLHNEEDCDHC=<980-*)')*+7>=>??JKMLKSOSMNSNLRSSSLMLJKMIQDEI@BDIKJLJSOQSPSSSMNSLSGKIHSSQOOJ66667IMKOPPSISSMKJKLLISJM?9LSKOJLJSILKGIIRNINSLSPKJOIMPJMPONIKOSPSNSSSLMKQMMLLOLPMSS=;;;<AGB?CFB>>B>??::SOSJFKJLJGPNHNIKGNSSFDNHSLJLKNJSIRJSNJSLKQOOJLNGIGJIMQPSMOLSQLONHKJJLPJIHGDFJJNSNMSQSNJPSLMOLKSSPSJLKSRNMSKSILIHFD<>@885423.,+,,2*-CEGPNSSILLIKSJNJSI@IISLLGLHIM???=<?@AIISPQSSSOPSSSMOHSOMSLKILORLSNLPJIHSSSSKJKSNOJSOLSSSRKMSMQIJLNSROKLOLMSMSKPKRCDCCE@GDDBADFDGOKNISKMNJJLLLMSLOLNSIGOONKKKLMJHJLOOMMJKOOKGLILLKJMSJMLLDEBBFHEMHJINLONSMQJKLOHNPRKKLMSJOSJIOKLOOPJSOOOSPRLLLJIGKQKSOSIIJHKIGEG?=22.
@1121_2WVZPS_8
GGAATGTTTATAGACATAGCCTTGTGTATGACTGTCTAATCAACAGTGCAAGGAATTAGTTGTGTTCTCAAAAGGAGTTATGTGAAGGAAAGATTAAATGGATACATTTAATTAAGTACAATTACTACAAAATCTATAATGACTGGGTAAGTCACCCGTAAGAAGGATGAGTTAGTAGAGATATAATAATATCTTACAGTTCAACTGATGTGCAAGTTTATAAGTAGACGTCATGTAAAGACTTATCGCTAACGCAATAGACGTTATCTCGAAAGGATAAAAGAAACCAAGAAGATATACAAATTGGTAACTTGTATAAGCCCTTGGTAATACCAAATAAGTTAGTTCCTCATGATGTCGTGGAAACATGACTATAAGATAAGTTGAATTCGATAGTAGCCCAAGAGGAATCAAATGAGTAAAACAAGTATTATAGGTAAATATTATGTTTTTCTATCTGAATGATTGTGCCTTGAAAAAGGTGGGTGAGGTCTGTGGGTAAAAATTAATTCCCATCTGGTTTTGGATTTTCTTCGGAAAATTGGTGCAAGAAGCGTGGAGTTGCTAACCATTGCTCAGACTTGTATCGCCAGTAGCACGATAACGATATTTATGAATGTTGTAAGGTGAATAAAAGCCTATGATTTGTGAACATTCCA
+
OSJSNOKKSOSJPMPQRKQSSKLSSOLOSKJSSOSNLLIOOLLKLJLJSLJHIQISOOOKLMMJLS>>=7765.IGLNJKSLQSSPMSFSSNSMQQSRJQMJKIOOROSOJQSMNQMLIMNIPNSSRSKQLKSIILIKPSIKJKIIGFKJHF5555@78<3446OIOISSJNJINIJJGLNJNPIJSHSNNOCABABKQMNLOJHLNJJJSKSKJOSSMPKSNNSFHHI<</////2999HAKFGGHHLHHJIHGKGFLNRHKPLJSQKLLJOKJKJLKJLNMSKMGEGLLSIHKSMIIRISLJSKSMLKPLKSJNQSLOLMKSMLSJOKSSOSKSSOOQSJQSSPSMJSSISSLQISKHKIPIJJOJLGFEFFSCLHFHJJFKJLISQSOJLLMKOKSIOHKRSSSJPQSMMMLMLOMJIKJSRJIKJLSNKOLHKJIOLLJSSLJMJNRSKSKPJKLJHKINSKLMJLMLLSIHMKPOQSPHSIRLRSLJNKNO76667B66668:;BC<=A<=????AMSSPSSJIII:89543225552../454556777<EHGIMGHFFHEDFGJJMLJSRKOLISSSLRSQKJHIGLKSSMSIORIOMIJQIQRLKJKGGIJMNOJLLIJM@@@@AJJLSKLNINLNJNHQSMPSIJSNMLI
@1122_2WVZPS_8
GGAATGTTCACAAATCATAGGCTTTTATTCACCTTACCACATTCATAAATATCGTTATCGTGCTACTGGCGATACAAGTCTGAGCAATGGTTAGCAACTCCACGCTTCTTGCACCAATTTTCCGAAGAAAATCCAAAACCAGATGGGAATTAATTTTTACCCACAGACCTCACCCACCTTTTTCAAGGCACAATCATTCAGATAGAAAAAACATAATATTTACCTATAATACTTGTTTTACTCATTTGATTCCTCTTGGGCTACTATCGAATTCAACTTATCTTATAGTCATGTTTCCACGACATCATGAGGAACTAACTTATTTGGTATTACCAAGGGCTTATACAAGTTACCAATTTGTATATCTTCTTGGTTTCTTTTATCCTTTCGAGATAACGTCTATTGCGTTAGCGATAAGTCTTTCACACTACGTCTACTTATAAACTTGCACATCAGTTGAACTGTAAGATATTATTATATCTCTACTAACTTATCCTTCTTACGGGTGACTTACCCAGTCATTATAGATTTTGTAGTAATTGTACTTAATTAAATGTATCCATTTAATCTTTCCTTCACATAACTCCTTTTGAGAGCACAACTAATTCCTTGCACTGTTGATTAGACAGTCATACACAAGGCTATGTCTATAAACATTCCA
+
HLHJSNOQMNOMLSIJOS>====GFHALOJISHKHAA1,,,,,?@@EMKJSKSLLSMMJLHJKKNJJPSJMHIHHLHKGKMHIJNMJMKNSSLGGNSSLNHKHHJIKNJSMQSSLKIKJNRNLFHLKNKROMSSHHSKHJ?989<===MSKIKIHQMNF@FGDH==934344=@CAFGMCISMEBAAAGGGEFG<98211119:@CHKNSLOKLSIJSSSSMMRSSSOSSSOSLNSPSSJKPLOKLMHNGEEIHOSLMNNSIKSKJS=<<<<FHGJJKSKHJJKHLKGHMKIJKQSMPNOSKPNSNJNRJLMSMSLOSISD<6666DSIMGIKMQLLNKMHLLONSOSJMSSLPSMOOSPSPPPROKSORKHGGHHBBDCA7KIIAHGHGPIMLMOIKHMNJJHIJJLFJOKMOSIKKKNSFSSSJPLLNJSINNPSOSLSOSPKPSSRKOSNKLOSJJLKSPSJMNSNSIPPNSKRQOSKSJJSSSKKISSOSPOMKSIJNRSSNOSNIJMKLKSQKOQOMRNSJHCEAEGISSKHMNSPOLFD88779JHSHKKIKJHSJJJSKSOKMMIIOLIA@FGIHHLILMIOORMNPLQSOSJJNMMSLPKRJLJJRNLPSRIKSQJGIKFIJJMOIJHJJIKLLMLIIIGGEDEFFGHGHHIH
@1123_2WVZPS_8
GGAATGTTCACAAATCATAGGCTTTTATTCACCTTACAACATTCATAAATATCGTTATCGTGCTACTGGCGATACAAGTCTGAGCAATGGTTAGCAACTCCACGCTTCTTGCACCAAATTTTCCGAAGAAAATCCAAAACCAGATGGGAATTAATTTTTACCCACAGACCTCACCCACCTTTTTCAAGGCACAATCATTCAGATAGAAAAACATAATATTTACCTATAATACTTGTTTTACTCATTTGATTCCTCTTGGGCTACTATCGAATTCAACTTATCTTATAGTCATGTTTCCACGACATCATGAGGAACTAACTTATTTGGTATTACCAAGGGCTTATACAAGTTACCAATTTGTATATCTTCTTGGTTTCTTTATCCTTTCGAGATAACGTCTATTGCGTTAGCGATAAGTCTTTCACACTACGTCTACTTACAAACTTGCACATCAGTTGAACTGTAAGATATTATTATATCTCTACTAACTCATCCTTCTTACGGGTGACTTACCCAGTCATTATAGATTTTGTAGTAATTGTACTTAATTAAATGTTCTTCATTTAATCTTTCCTTCACATAACTCCTTTTGAGAGCACAACTAATTCCTTGCACTGTTGATTAGACAGTCATACACAAGGCTATGTCTATAAACATTCCA
+
SSJLSOJLPOJMSNKSSHHONSSLJRKSLOSQLSRNMNKMNMILJOSKJSKSRPSISQKJKLJNKNJOKLJINHHLSLIOOJLOOJJJJSPMJAAAHLLSSJIPMLKMKNKHIIHKOLKNSSNSJKQSLOSOSNKJPMNJMRSIS====LPLQKLISKNFHJF>>4445;@FEJHHEHNNMQSSRNHSPKOQLPNSSSLSRSKSPJNQSPSOSKLSMPKPSMNSSNJMSKJRSKNKSSSMGKHCGIKFHPMCB@989BCKRJSKHJI20///3334?BCBAHJGKJIJKLKPIKNLSSNJSNGKHPSNGMNKJPISNKSJSJSPLMSSLJMIMLJHMNLKIROIQOJLHSJKSSNKNLKMSMSMSLIMJGNKMHJLE534*ILRMSSJSSSSILOILSLSMMPKNMSCISHHHLIHSK@@@?@NSMOJNKHNMOINMPLNKSJSKSMSKOJILMKSMKJOOMPPLKOLNHIMSLMPHKMOLMOJKSSONLNJLILMMLQRJHIHGGKGSKHDHGF<50001;<GIKNRJSOKMIJKKMHKILJFHL@864++,**-)%%'&')+7:;AEKJHIIGJIIFJJIHMJQJLNMG@SSSKIRJHMJILPMJNJHNOJLJNINLNKKKGFDFDEEGGLKJOJHIIIHFFEFHFFFFFEEEEEFFGI
@1124_2WVZPS_8
GGAATGTTTATAGACATAGCCTTGTGTATGACTGTCTAATCAACAGTGCAAGGAATTAGTTGTGCTCTCAAAAGGAGTTATGTGAAGGAAAGATTAAATGGATACATTTAATTAAGTACAATTACTACAAAATCTATAATGACTGGGTAAGTCGCCCGTTAAGAAGGATGAGTTAGTAGAGATATATAATAATATCTTACAGTTCAACTGATGTGCAAGTTTATAAGTAGACGTAGTGTGAAAGACTTATCGCTAACGCAATAGACGTTATCTCGAAAGGATAAAGAAACCAAGAAGATATACAAATTGGTAACTTGTATAAGCCCTTGGTAATACCAAATAAGTTAGTTCCTCATGATGTAGCGTGGAAACATGACTATAAGATACAAGTTGAATTCGATAGTAGCCCAAGAGGAATCAAATGAGTAAAACAAGTATTATAGGTAAATATTATGTTTTTATTATCTGAATGATTGTGCCTTGAAAAAGGTGGGTGAGGTCTGTGGTAAAAATTAATTCCCATCTGGTTTTGGATTTTCTTCGGAAAATTGGTGCAAGAAGCGTGGAGTTGCTAACCATTGCTCGACTTATCGCCAGTAGCACGATAACGATATTTATGAAA
+
FIFJSSSJJHS>>>>>AIJMEBC@721232886//.../0@>>>>BGEHJGSFGHFA3+++,AC2////0<=GJLSSNSNQHHEEAEHLOKNMSSSNNHSLRIKSSSMLKJSIJE;999:HLSKKINKFIMJHKOOOJOOHJJISRKLJMJGI,++++/)&%&().---('&%%%%&&()))/33-*5<BGLILMHJHIIJMKIIJOLQNNOSJSLSNSSKSMSSJKJFDDD==:::;;;;<LNSJIHHHFCDEFHKRKJNSFHHGGFMIQGGFIGKKOKMJ563,:?><?>>>?==<<<600///+0SLPIMOSNNSJMMKJHSSSGHEFESSJGE..../:3242224----1124532&%%%&'03<=EA@=<=>@CD955461++++5/////))))''(''''())()+459@>@BBB;;;;=SMJMHLJSI@@@@>AABHRPMEDEEESSMSSJ;55555IKHJMJQSLSLKLSLMOFCGLLOQOJKLPKSLH?/.++**((++,,+,,,,4'';((>>>>HPSOGHHGHII?>5112::GDDE:9:9:666;;::;JSIINHSHDDDCCJGMLPMMI<<==C;;>>===<AADJGFDEDA>E<<<@F>GFFDDCF
@1125_2WVZPS_8
GGAATGTTTATAGACATAGCCTTGTGTATGACTGTCTAATCAACAGTGCAAGGAATTAGTTGTGCTCTCAAAAGGAGTTATGTGAAGGAAAGATTAAATGGATACATTTAATTAAGTACAATTACTACAAAATCTATAATGACTGGGTAAGTCACCCGTAAGAAGGATGAGTTAGTAGAGATATAATAATATCTTACAGTTCAACTGATGTGCAAGTTTATAAGTAGACGTAGTGTGAAAGACTTATCGCTAACGCAATAGACGTTATCTCGAAAGGATAAAAGAAACCAAGAAGATATACAAATTGGTAACTTGTATAAGCCCTTGGTAATACCAAATAAGTTAGTTCCTCATGATGTCGTGGAAACATGACTATAAGATAAGTTGAATTCGATAGTAGCCCAAGAGGAATCAAATGAGTAAAACAAGTATTATAGGTAAATATTATGTTTTTCTATCTGAATGATTGTGCCTTGAAAAAGGTGGGTGAGGTCTGTGGGTAAAAATTAATTCCCATCTGGTTTTGGATTTTCTTCGGAAAATTGGTGCAAGAAGCGTGGAGTTGCTAACCATTGCTCAGACTTGTATCGCCAGTAGCACGATAACGATATTTATGAATGTTGTAAGGTGAATAAAAGCCTATGATTTGTGAACATA
+
DGGJIIQQOOPOSISLSNMLSKNLNMSNSPSKPJSPSLLSJJMSSKPJSSONGSPSSMPRLNSMIOIHJIIKQMSSKSJPSKNOQSKJDJKSKKSQOOSLOOSJNKSNKNPSKJJKLPKLQKSRLJLKNSONSSPLINKISSNNSKOLMSOKRQHNMJSHIMMPSKOSSISRHIMSNOJPJLSSMLSLQSMQOSSSSPKQSMSPKSNKKSSOSINJNSSMP@??????@HGDBFEIMKHFPNIHD<<>GFHHHKJNIHHHSMKONMLSCBBCSLKSLRMSJSSSLJOLKSJSILONGHPHB@:</=ILGSKLISLSSKOOOMKMKLKSKJLJHPKIGJKJOSSKEEFDBCDHJSJSNLSIMOJKMNRPNMKPISIIGJILSQGBBCQSMSKJMKKOSIJIILI@RINMMPJSQKISSNSKSHQSMMRJHHLQIJSQHJSHKSSNNSSLSSFOQSLSMIMHNRSLISPLQSQNMOSIKKLJNPJIHSKLJIKLKPROIHKLHLKMMPSOPLJKJLOHKKJJOLMSPLKMKFLGEIFEGIOOQOOLGEF??=>>B@>?CGKIJKKKSOMHLJLOHSJKJJJHIKMNKJSJRKIJHJILMQLKJKHGGPFLIGSMSISLIJIIOMONIILIJKNLLMKKMGJEFGHIJLNJORSHJSSMF
@1126_2WVZPS_8
GGAATGTTTATAGACATAGCCTTGTGTATGACTGTCTAATCAACAGTGCAAGGAATTAGTTGTGCTCTCAAAAGGAGTTATGTGAAGGAAAGATTAAATGGATACATTTAATTAAGTACAATTACTACAAAATCTATAATGACTGGGTAAGTCACCCGTAAGAAGGATGAGTTAGTAGAGATATAATAATATCTTACAGTTCAACTGATGTGCAAGTTTATAAGTAGACGTAGTGTGAAAGACTTATCGCTAACGCAATAGACGTTATCTCGAAAGGATAAAAGAAACCAAGAAGATATACAAATTGGTAACTTGTATAAGCCCTTGGTAATACCAAATAAGTTAGTTCCTCATGATGTCGTGGAAACATGACTATAAGATAAGTTGAATTCGATAGTAGCCCAAGAGGAATCAAATGAGTAAAACAAGTATTATAGGTAAATATTATGTTTTTCTATCTGAATGATTGTGCCTTGAAAAAGGTGGGTGAGGTCTGTGGGTAAAAATTAATTCCCATCTGGTTTTGGATTTTCTTCGGAAAATTGGTGCAAGAAGCGTGGAGTTGCTAACCATTGCTCAGACTTGTATCGCCAGTAGCACGATAACGATATTTATGAATGTTGTAAGGTGAATAAAAGCCTATGATTTGTGAACATTTAG
+
HJILJKLKJKSMJLJJKLKMMOLISMOIKIHGIINLSNHIHKSIKIQJJLIKHOKHLIRRIKSNNSPJJLKPMOPIHKKKHLSQJHHIMOSJLSSIMLJMKFIIGIKRKKSJJKLSLJHHQLMSKIEIIRLQLLKPRKGJNJGHMIJOKEEDCB9A<.AA2223PQRKJOLIIPJIORLKKKQJINMOPISJLKSLNKIINMJKSSOSSKSMJJLILQMKMIJLLJPHLHLKKKKSLNLSSNIMOOLJIIHFJLHSJIJJIHLKGMJKNSRQPNORSOPESSSMFNSKQMOOKLLSLQMMNLNROSQIKRJRSKSPKSMLSJSJLNLKSLISGKNKLRISSONQNSKQQSPKJHPNSKKLSOOJMMLLOSHSLJKHHJHHOQIOQLISMSQNMJNKHSKGJKKKLQIJONMSJMORKLNJNIJKSJMJNHKSLNRJKHMHIOSRKSMNNKHJPSQLKJPJHIKLSOSSSSSMSLKOHHLFCIGIIHHFHMJLLJSGIFKLHKKSMNMKIF@@<=/+,MHJFJLJONQMHHSNGLH==MILJMLQJJINGGRHKLOHIIMKSOKNJKJJHHKKLMIKNIJNOHKPLSLMHFDFFGFHGJLGGGHFEJIGIHPSLKSHIMGIISIMHHEGHCDCDDHMHHIEGFFGFGKLJJJGGE>=;-'%
@1127_2WVZPS_8
GGAATGTTCACAAATCATAGGCTTTTATTCACCTTACAACATTCATAAATATCGTTATCGTGCTACTGGCGATACAAGTCTGAGCAATGGTTAGCAACTCCACGCTTCTTGCACCAATTTTCCGAAGAAAATCCAAAACCAGATGGGAATTAATTTTTACCCACAGACCTCACCCACCTTTTTCAAGGCACAATCATTCAGATAGAAAAACATAATATTTACCTATAATACTTGTTTTACTCATTTGATTCCTCTTGGGCTACTATCGAATTCAACTTATCTTATAGTCATGTTTCTACGACATCATGAGGAACTAACTTATTTGGTATTACCAAGGGCTTATACAAGTTACCACTTTGTATATCTTCTTGGTTTCTTTTATCCTTTCGAGATAACGTCTATTGCGTTAGCGATAAGTCTTTCACACTACGTCTACTTATAAACTTGCACATCAGTTGAACTGTAAGATATTATTATATCTCTACTAACTCATCCTTCTTACGGGTGACTTACCCAGTCATTATAGATTTTGTAGTAATTGTACTTAATTAAATGTATCCATTTAATCTTTCCTTCACATAACTCCTTTTGAGAGCACAACTAATTCCTTGCACTGTTGATTAGACAGTCATACACAAGGCTATGTCTAATCAACAGTGCAAGGAATTAGTTGTGCTCTCAAAAGGAGTTATGTGAAGGAAAGATTAAATGGATACATTTAATTAAGTACAATTACTACAAAATCTATAATGACTGGGTAAGTCACCCGTAAGAAGGATGAGTTAGTAGAGATATAATAATATCTTACAGTTCAACTGATGTGCAAGTTTATAAGTAGACGTAGTGTGAAAGACTTATCGCTAACGCAATAGAGACATTTTTATCTCGAAAGGATAAAAGAAACCAAGAAGATATACAAAGTGGTAACTTGTATAAGCCCTTGGTAATACCAAATAAGTTAGTTCCTCATGATGTCGTAGAAACATGACTATAAGATAAGTTGAATTCAATAAGAGCATAGCCCAAGAGGAATCAAATGAGCAAAACAAGACATTATAGGTAAATATTATGTTTTTCTATCTGAATGATTGTGCCTTGAAAAAGGTGGGTGAGGTCTGTGGGTAAAAATTAATTCCCATCTGGTTTTGGATTTTCTTCGGAAAATTCATGCTAACCATTGCTCAGACTTGTATCGCCAGTAGGTATAACGATATTTATGAATGTTGTAAGGTGAATAAAAGCCTATGATTTGTGAAGCATTCCA
+
GGHSLQOSLKLIOKSSOSIJIKMKKSSJSMJNOJSMNOKHIHLMNSOLSOLLPKNJSSSOQKMIPNNMNOJIIGHLJNQMIIKHLKSSOSSRIKHLKGOSHOKLKRPNNSKSJNKBAAADGFSNJHKSNSQSOLMKLQPMOLSKPISSMJKLSKILJKJISMIQIFGJHJHEIKKJLNSSPSSMJRIJSMJGKJLMMQKNSMLIHJIKPKSKLJKSSSQMMSKSKNOMSLLKNOKPSSPSQJBGLOFISHKMSNRLHFMRSKIOIS@@@@@MJKQJLKKNNSSOIJJMNMILOLSMOOSMKKIMPSNMJMRKPNSRQSLSQSLMONLQOMMSLLPOQMMOKLOMSSSSOSQKPLSSKSSSOKPNOSLI>=555588:75?:CGQKLSOMSHPOLIIKILJJSRJIKHJKSQJHKHMJKNINGHNILKLJKLJGLHIFIGKNLLRLOSJJHJLNKMII88889MKJNHKMKHNKRLNOOSKSNMIDEDHHLKJKKOMJJKSJGGFFGGKHKHHIHHGIIKJJMLNIJFFIJPJHCDFFGFGFFEIGDFHNPJSNMSHHJIFBCC868@@CB@=932./0DCDBDHFRKMSI=QJSILOHISSHJOSMPKRNMOSPNJOSSLMMLIIIKHILKHLHJQJOPLNNKMMJFFDEEIHHJJKJISIJHGJLKG=====>H?>==;:;;:?CAB@@@BAFDEEDFGILSQJGDFIJCFBDDEBAC<57==?=;88878678:;@?>?@BIDCCBABBBDEKGIHGEDCDDAAB?<=997:;<<@EBBABAABA;=7,*+ECCCEFG?????DFHFHFEDCDBBBBB?=66566ABDBBAA=@???@>>BCBBBBBB@>>=;;9:2-*******(()&&'''),+++**))'%$$%)047889;=BFEGC@<3100-**/,,,.//089;<<=<;;988663.))*;;?;;<667555//012=<=>ABCBA@A@??:3004:00002388@FCB@A@A@CCEECBA@@<;;54-++(%$$######$$''')+,,+*)('&&&%%%%$$%%%&''%$####$&37788:;;;;:::;;;=@CA>;;;AABBDECDDDDBCBCE>@=<;;<<:64/,.01225666573./21245756;;;<<56>?>??CAA@?=11122BA>=<<;;863(&%$#$%%.9<=>>?@911289:<<>=<88863/,,'&%&&*455555:::;;;=>=888834656,((((***,.,,+++'%''&'''''%%$$%'*
@1128_2WVZPS_8
GGAATGTTCACAAATCATAGGCTTTTATTCACCTTACAACATTCATAAATATCGTTATCGTGCTACTGGCGATACAAGTCTGAGCAATGGTTAGCAACTCCACGCTTCTTGCACCAATTTTCCGAAGAAAATCCAAAACCAGATGGGAATTAATTTTTTACCCACAGACCTCACCCCCCTTTTTCAAGGCACAATCATTCAGATAGAAAAACATAATATTTACCTATAATACTTGTTTTACTCATTTGATTCCTCTTGGGCTACTATCGAATTCAACTTATCTTATAGTCATGTTTCCACGACATCATGAGGAACTAACTTATTTGGTATTACCAAGGGCTTATACAAGTTACCAATTTGTATATCTTCTTGGTTTCTTTTTATCCTTTCGAGATAAAAGAAACCAAGAAGATATACAAATTGGTAACTTGTATAAGCCCTTGGTAATACCGAATAAGTTAGTTCCTAGTGATGCTGTGGAAACATGACTATAAGATAAGTTGAATTCGATAGTAGCCCAAGAGATAGAATTAAAACAAGTATTATAGGTAAATATTATGTTTTTCTATCTGAATGATTGTGTCCAGGGGGGTGAGGTCTGTGGGTAAAAAATTAATTCCCATCTGGTTTTGGATTTTCTTCGGAAAATTGGTGCAGAGCGTGGAGTTGCTAACCATTGCTCAGACTTGTATCGCCAGTAGCACGATAACGATATTTATGAATGTTGTAAGGTGAATAAAAGCCTATGATCTGTGAACATTCCA
+
IHHRQQKJLNQSNSKMGMIHGJJJKSNQGNLSNQMJGHPSLQKLNMKOIJMSMSKLINJLSKKLILIJMIIFGGGKIGSNKNJKRLJSORSMNKSHKSOOHLSKISKJSSPIMLFSNSMSGNSKKLKJSSQSNSJJPKHMKJKLJJMSSLSSJLLNLSSOSLKJPKGDDEGIKF@E@PPSC9GGGJQJOSJKLLSNSLSJKJLLOJINSHMSMPJSLLRQSMPKJLMHPGIJIHILLMSSMKJJKNNKKMSMRKOSPNKJMSNSOOLIHIFGFJHMJNSLPJSNLIKPKIKJHNSKSQSJJKIHPMJQQSILPKNKJILKPOGGGHFJOLQMIPPJMMKJHKIOGIJIJQJKLIMQMOMGJFFGIFGFA:901003,-,+*+(,,,EEFEDFDDEEABCKHEIEFFHFPMLKOISEDBBA?AF@BA><<;;?@@=;87566678@><==<9(((((0..03566332'''''(-****+3244>BA?>>>>>>?AAB@@<>><:744577::<@<8434+''&&%%%%%%&&&&')),,,-*,,,-8:9:;;===??@AC>@BEBA@>=>?>??>=98631+$##$$&)-1:;;ACBC@ABC;;4./<<<FEA@=;;;55756<==BCDFGGIDDEIJEFE?@DDC?9;7.....,***++448:BAAA64445CDDDBBA<;;<>@ABDCCA65544<30/.-****+534567<<;<;;;<;;:::84557==;98::9997642*&$##$%%*,0///./0
@1129_2WVZPS_8
GGAATGTTTATAGACATAGCCTTGTGTATGACTGTCTAATCAACAGTGCAAGGAATTAGTTGTGCTCTCAAAAGGAGTTATGTGAAGGAAAGATTAAATGGATACATTTAATTAAGTACAATTACTACAAAATCTATAATGACTGGGTAAGTCACCCGTAAGAAGGATGAGTTAGTAGAGATATAATAATATCTTACAGTTCAACTGATGTGCAAGTTTATAAGTAGACGTAGTGTGAAAGACTTATCGCTAACGCAATAGACGTTATCTCGAAAGGATAAAAGAAACCAAGAAGATATACAAATTGGTAACTTGTATAAGCCCTTGGTAATACCAAATAAGTTAGTTCCTCATGATGTCGTGGAAACATAGCTATAAGATAAGTTGAATTCGATAGTAGCCCAAGAGGAATCAAATGAGTAAAACAAGTATTATAGGTAAATATTATGTTTTTCTATCTGAATGATTGTGCCTTGAAAAAGGTGGGTGAGGTCTGTGGGTAAAAATTAATTCCCATCTGGTTTTGGATTTTCTTCGGAAAATTGGTGCAAGAAGCGTGGAGTTGCTAACCATTGCTCAGACTTGTATCGCCAGTAGCACGATAACGATATTTATGAATGTTGTAAGGTGAATAAAAGCCTATGATTTGTGAACATTCCA
+
223>>89987843337;<JSSPQSSJKSSJPSMSSJH-,,,->>>>JIPJSSKNSMNIHNKMOLSNOKLMHNJSPMLKHJSKMLOISJMKRHIHGHSSIMSHNIJSSKSSLIMIMJLJSSSSLKNJJLLSLPRKJMSJLOJIQHHHFIGHEGCH?A>.00//14<=@SBCCCCIJLKKGIIINLPIJPIOIMMORKOLLMNLOKNMKSSKSOJSNJLLSKQFFFFGFMJHJFISJNOSSSKSNJJDFJKIGGIIJHFIIIJMJKSQJSSSNLSNKINIJ7777LLSIJJE@?><::::95222378OGQOJJMOJIPSLOKQKPORLJINJSKSHJLMNLKKSSNHPKLOSJMSOIJLRLQMMJKSKSMS)(((()FEFFJGHHJSLSINSMJKSSGKIKJGKFLILOOKPMLJSLILHJIKHSMSJLLNMKMKONMMSKMNLNLSOSJHHNKNPONMSKLKLSPSSMSMLPSKLBEAELLFKHMSLSSKSOSOSLI((((6GCLLLOKJJIBBFBCNSMSSLPGKJNSMLSKEC@BJSPPOMSOKJKLJJCLNMMLMKRRMSLNSPLKIMMNJMSSNLJKMSSKKLSKOSDCBCCNSLHGGEEGIMLMJINNSSIJKRJJMOMMIJJJSQLSOMSNOJLIHKSKLJLSSNSMRMNSKHI
@1130_2WVZPS_8
GGAATGTTCACAAATCATAGGCTTTTATTCACCTTACAACATTCATAAATATCGTTATCGTGCTACTGGCGATACAAGTCTGAGCAATGGTTAGCAACTCCACGCTTCTTGCACCAATTTTCCGAAGAAAATCCAAAACCAGATGGGAATTAATTTTTACCCACAGACCTCACCCACCTTTTTCAAGGCACAATCATTCAGATAGAAAAACATATTTACCTATAATACTTGTTTTACTCATTTGATTCCTCTTGGGCTACTATCGAATTCAACTTATCTTATAGTCATGTTTCCACGACATCATGAGGAACTAACTTATTTGGTATTACCAAGGGCTTATACAAGTTACCAATTTGTATATCTTCTTGGTTTCTTTTATCCTTTCGAGATAACGTCTATTGCGTTAGCGATAAGTCTTTCACACTACGTCTACTTATAAACTTGCACATCAGTTGAACTGTAAGATATTATTATATCTCTACTAACTCATCCTTCTTACGGGTGACTTACCCAGTCATTATAGATTTTGTAGTAATTGTACTTAATTAAATGTATCCATTTAATCTTTCCTTCAGATAACTCCTTTTGAGAGCACAACTAATTCCTTGCACTGTTGATTAGACGATTATCACAAGGAATTAGTTGTGCTCTCAAAAGGAGTTATCTGAAGGAAAGATTAAATGGATACATTTAATTAAGTACAATTACTACAAAATCTATAATATTGGGTAAGTCACCCGTAAGAAGGATGAGTTAGTAGATATAATAATATCTTACAGTTCAACTGATGTGCAAGTTTATAAGTAGAGCGTATGTAAAGACTTATCGCTAACGCAATAGACGTTATCTCGAAAGGAAACCAAGAAGATATACAAATTGGTAACTTGTATAAGCCCTTGGTAATACCAAATAAGTTAGTTCCTCATGATGTCGTGGAAACATGACTATAAGATACAAGTTGAATTCAAATGTTCCCAAGAGGAATCAAATGAGTAAAACAAGTATTATAGGTAAATATGTTTTTCTATCTGAATGATTGTGCCTTGAAAAAGGTGGGTGAGGTCTGTGGGCTTAATTTAATTCCATGCATTGGATTTTCTTCGGAAAATTGGTGCAAGAAGCGTGGAGTTGCTAACCATTGCTCAGACTATCGCCAGTAGCACGATAACGATATTTATGAATGTTGTAAGGTGAATAAAAGCCTATGATTTGTGAACATTCCA
+
GDROMSNMKOLMKKOSSNJLMSJNMNSLRMKONLIJILNJMSSPSSSHOLPJSKOLISKIOMJLMLIMMMJMIIHKJKNSSQKLIPLIQPSISMRNMSMLOSOJFEDDHIHKOIILJNGKEFKBABDKPSNSQJKMSKJQGIPSSSSJMKNLLINKSJONMJBSLMLJQSSSLSKSSJHHIMGGHGGGSOMMHKLSSQSSSJLGFJIGPQLLISRLQISSSMSOLNMOKNLJSNOQKPLRKLG<BIH@AJJJMJSKMSSJPSJKKKKKQIIMLLNLMQKSRLLSJMRLGLLLPLNNSNSJSLPNLPINSPLNLSNNSMSOKOQSKJSSJKLLNMKLNQKJMNMIIMJKSOMSSKSSSMSKMJMSKSKSKSPSSIHMLFMGSCDDCGMGLSMQLMKKJJHCFFEFHHGNISOIGLILKKD=BIIJJSSIOJJSSSMKSOJLMSSOISLOSPSSSJMHSKSNMORSLSJKLOSSSOKKSPJLJSJHNSS.---.MSLOMGLKKMONJLNINSSMMGBBAASSSJSKJJKLMNOKLRNPLSJJHKKMKKJOKRJJPLOKIIJLPRHLJJISOFIG=>PSSSSOISMNJSSLSNSSJLMKNHIKKLJLKKIKRIINLSPIHHHC;:9*###$%'''.9:AEEFHEEDFFIJKIIHE>>=76CBA@@?@((((*;78:;:98523468==??ABBHFBGGFCCBBADA@@><<;8521000///-+)%$$$&()))))))***)))())---.22344456792/,)??::;;>=>?>?@????>>>?AAAA@>>>=>?@A??:785433200''&&''(*)*)(*--/./46667645666777876677889743441.))))+++,243487555766367854777888999;=>BGFEECFBCA@AA?AA@?A@AAEDDA??=<::5555653333:?????;8675332,**))'(()+)(('&&%%%%%####$%%',,368889999:<<;<=>A?@?@??@@?=:8764455;<>>?@@A?>===@>?@A@AABCCCCAACB>@A;EEBA?AA<:9765200/.,+&%$#$$%%%&)***''$$%(((+12256355113888;9<778?BBCDEA@?>?@@@AA@A@@><:;;<<=987443243338:;:;?>>=:611123>::;;;ABAD@EDEEFEECABAACAAAB?CCDHFFFEEBCBCDCC@@@????@DB
@1131_2WVZPS_8
GGAATGTTCACAAATCATAGGCTTTTATTCACCTTACAACATTCATAAATATCGTTATCGTGCTACTGGCGATACAAGTCTGAGCAATGGTTAGTAACTCCACGCTTCTTGCACCAGA
+
MHOMONSSHFFA=5-4112:DGHQOSPMSOLJNSKOJLISLJSQMSJKNLSSOPKPOMHGFEGMJMLKOSGHHGGOKNKRKKOJIKKIKNSIIHGHGHIMMDKIIIIDC?<;0/+('%
@1132_2WVZPS_8
GGAATGTTTATAGACATAGCCTTGTGTATGACTGTCTAATGGACAGTGCAAGGAATTAGTTGTGCTCTCAAAAGGAGTTATGTGAAGGAAAGATTAAATGGATACATTTAATTAAGTACAATTACTACAAAATCTATAATGACTGGGTAAGTCACCCATAAGAGGATGAGTTAGTAGAGATATAATAATATCTTACAGTTCAACTGATGTGCAAGTTTATAAGTAGACGTAGTGTGAAAGACTTATCGCTAACGCAATAGACGTTATCCCGAAAGGATAAAAGAAACCAAGAAGATATACAAATTGGTAACTTGTATAAGCCCTTGGTAATACCAAATAAGTTAGTTCCTCATGATGTCGTGGAAACATGACTATAAGATAAGTTGAATTCGATGGTGGCCGAAGGAATCAAATGAGTAAAACAAGTATTATAGGTAAATATTATGTTTTTCTATCTGAATGATTGTGCCTTGAAAAAGGTGGGTGAGGTCTGTGGGTAAAAATTAATTCCCATCTGGTTTTGGATTTTCTTCGGAAAATTGGTGCAAGAAGCGTGGAGTTGCTAACCATTGCTCAGACTTGTATCGCCAGTAGCACGATAACGATATTTATGAATGTTGTAAGGTGAATAAAAGCCTATGATTTGTGAACATTCCA
+
LLKQMJOKJJL@??>?ABBCAADBA><:;;=>@9:88777*&&%$&&(.3556BCFKGJIHLSRMQEC?=:<EHPSLDDCCCHGJGNDFLNIGEFFSLKSSPNKLQLOSMOONNSNIMSQSOLPKHJNLSSSLKLIMIMMLSSOJQRRKSMQJILF?..---+)))DACCFEJISMJOJJNKJOINOHLJILSIRLNLPIMISNOLSIPSPSMKNSMJFE7544-----15566544444FGDA==>JHLIGHJJIHHKIIIISJLISSOHJSSHQSOELLKMIOSKMOKOKOKIONLFFKSPROJHSMGFDIEFISMKHJSPKMLIPKHOJMIIHNOJLIMJLEHHEDF===>EEID.....FGIOGI>>=>?@AHGKLKEAACGGFD?2*))'''&(...1117BFHHRSLNMNGJJFMHPSOHONSKKSIIKLQSHOIHSOLQKSNSQNGGGFNLIJSSSOSJNNOKJJHGJISNSKOIQNKKFPOLKJMICCBBBCEGGGC>===//701??@BGQMRISIGFQMKKH<<<@986672/-''&''()()*=AEIJGIJJJGFFFFKKLJKGJBBBCDBEGFHGGGJJIHLGIMKGKGKIEIH;FFJGFFGFFEJJMJEFEFGIGGKFHHJLJFFFHHGGKKEQGGGE<;:778
@1133_2WVZPS_8
GGAATGTTCACAAATCATAGGCTTTTATTCACCTTACAACATTCATAAATATCGTTATCGTGCTACTGGCGATACAAGTCTGAGCAATGGTTAGCAACTCCACGCTTCTTGCACCAATTTTCCGAAGAAAATCCAAAACCAGATGGGAATTAATTTTTACCCACAGACCTCACCCACCTTTTTCAAGGCACAATCATTCAGATAGAAAAACATAATATTTACCTATAATACTTGTTTTACTCATTTGATTCCTCTTGGGCTACTATCGAATTCAACTTATCTTATAGTCATGTTTCCACGACATCATGAGGAACTAACTTATTTGGTATTACCAAGGGCTTATACAAGTTACCAATTTGTATATCTTCTTGGTTTCTTTTATCCTTTCGAGATAACGTCTATTGCGTTAGCGATAAGTCTTTCACACTACGTCTACTTATAAACTTGCACATCAGTTGAACTGTAAGATATTATTATATCTCTACTAACTCATCCTTCTTACGGGTGACTTACCCAGTCATTATAGATTTTGTAGTAATTGTACTTAATTAAATGTATCCATTTAATCTTTCCTTCACATAACTCCTTTTGAGAGCACAACTAATTCCTTGCACTGTTGATTAGACAGTCATACACAAGGCTATGTCTATAAACATTCCA
+
GGJLLPLRSPSLNSSNISSKJLGHIMESLJOOIPMHMKSORSKLJKRGNJKSNLHJSSMNKKJRSLKLSSKHJKKNMIFFHBCCDDSPLLSSSMPNQNSSKKJFFEHISKFGKKILJLSSKLSFA?>AACIKJLCIJPKSOSMISSKSJNJNKBPKJJKIJJNOKFE@>88???C2JIKHFNSMQLKKSJPSMORLSPSQSSKMJMPLSSSKSQSSJSLNLKOOMORLKLJKSOKLNOPMIOHKJPKNLLSJKHGF<<NLSJILKSQJSJPRIKJLMKMSGHPDEDDDJIIPJSLOSSOKHLJRMLSLONNSKSSNLJMKLMSSSSSSSOC>;99:CJPMNNKIIIPJSRLILNKMOSOSQOIISSLMNH9989:33330+@GOKMLMPRSJMLLRKSOJJLKJPLJKJLPGEIFDGEDFIEEEIIJLHNNSRNKMIMSLMSLSISRSOJPOLSFSLSMLMJNLJLQNSMJNKSLJMLSPOJKIMPLMSKJGFIJPO?<<;=99899;:91001@AFJKJPGNQIKKIISSNPMGNNIKPIHKHGORSKHKJKJLIINIFHHJIFIPGLK?=?56-)**CBCMGJNMLLQPRSNSLISKJLSHILOPKMMKMLSIMQMPRRSHIHHFJIMIJJONOIKKIHHGGGIFGEEEFFIHFGDED
@1134_2WVZPS_8
GGAATGTTCACAAATCATAGGCTTTTATTCACCTTACAACATTCATAAATATCGTTATCGTGCTACTGGCGATATAAGTCTGAGCAATGGTTAGCAACTCCACGCTTCTTGCACCAATTTTCCGAAGAAAATCCAAAACCAGATGGGAATTAATTTTTACCCACAGACCTCACCCACCTTTTTCAAGGCACAATCATTCAGATAGAAAAACATAATATTTACCTATAATACTTGTTTTACTCATTTGATTCCTCTTGGGCTACTATCGAATTCAACTTATCTTATAGTCATGTTTCCACGACATCATGAGGAACTAACTTATTTGGTATTACCAAGGGCTTATACAAGTTACCAATTTGTATATCTTCTTGGTTTCTTTTATCCTTTCGAGATAACGTCTATTGCGTTAGCGATAAGTCTTTCACACTACGTCTACTTATAAACTTGCACATCAGTTGAACTGTAAGATATTATTATATCTTACAGTTCAACTGATGTGCAAGTTTATAAGTAGACGTAGTGTGAAAGACTTATCGCTAACGCAATAGACGTTATCTCGAAAGGATAAAGAAACCAAGAAGATATACAAATTCGTAACTTGTATAAGCCCTTGGTAATACCAAATAAGTTAGTTCCTCATGATGTCGTGGATAAGATAAGTTGAATTCAATAGTAGCCCAAGAGGAATCAAATGAGTAAAACAAGTATTATAGGTAAATATTATGTTTTTCTATCTGAATGATTGTGCCTTGAAAAAGGTGGGTGAGGTCTGTGGGTAAAAATTAATTCCCATCTGGTTTTGGATTTTCTTCGGAAAATTGGTGCAAGAACGTGGAGTTGCTAACCATTGCTCAGACTTATATCGCCAGTAGCACGATAACGATATTTATGAATGTTGTAAGGTGAATAAAAGCCTATGATTTGTGAACATTCCA
+
EEGJMMSKLKMSSSMMSPPIMRLLSNOJLNQSKQOJIHLNOKSIJJNISQSSKLJIJSMLKJIMJSKA?A4332111234;<==BEGIOSSMIIKMNMPHHGGJSHJOSSSHSLHPKMOLCDNISLJKSOSKMO@IMKSLHFHLDHCCMGGSOE76667FHSJGHSHIJHEDFLIFMHQKFC??DGGIOMJLLLLJHMSRIKSLNOJOKQQSROKSNSPKSSKMRSOSKOSSKSOSSRPSSNJISNLSHNNLJMMJMJOLMSHMNSLPIILOILKJSKKLKKSNIMSHSKGISISMPMPJOKINLLSNNSMRSSOOKSSPRJSSPSSSSSKMSSMQQNRMMKMNOQKPONLQHQSPSSSKLMIJMLJGE7,,///./..-'*,-HEF@BHIIHKPKJJJHB33334JIJHIIHKGHKNIKPIJMSKMIKHOMMGSLOIMSNSKQLQQLKQMJIRSSLHMPMSMNLOMNJJOSSNSSOJJIIIGLEFDE@@@?>:7762../36>@CBEDBABBBCB><8676789;<;988877=???>??AABDDDCBB@@A@ACDEA@AAA@@?;89/55510*(''&'&'..'''))((('''(+-.+,35697641./24@BAAABBACCBBBAAB@BHFCBA>==<;:;:30.,+'$$#&&)''''(&&&%$$$$&()))((*+,0235779::;;==@EEEGGMHIFJEFEGHEDCCBCCFEKHEHFDCABBGB=;44477;=@BCEFFGFSIMIBBBHFIJIE=:988<=;=<<<;78411334@?><<<;44625:9::;?BC?AAABFHA@?AACGGIGMG><<;:96422,,,.223343+++++8866569844/..1/019<<<<=>A?<;:98990..-.124678;<<<<;87776<=>???AA@A?>>65445===<<==:::9:<<322
@1135_2WVZPS_8
GGAATGTTTATAGACATAGCCTTGTGTATGACTGTCTAATCGACGGTAAGGAACTAGTTGTGCTCTCAAAAGGAGTTATGTGAAGGAAAGATTAAATGGATACATTTAATTAAGTACAATTACTACAAAATCTATAATGACTGGGTAAGTCACCCGTAAGAAGGATGAGTTAGTAGAGATATAATAATATCTTACAGTTCAACTGATGTGCAAGTTTATAAGTAGACGTAGTGTGAAAGACTTATCGCTAACGCAATAGACGTTATCTCGAAAGGATAAAAGAAACCAAGAAGATATACAAATTGGTAACTTGTATAAGCCCTTGGTAATACCAAATAAGTTAGTTCCTCATGATGTCGTGGAAACATGACTATAAGATAAGTTGAATTCGATAGTAGCCCAAGAGGAATCAAATGAGTAAAACAAGTATTATAGGTAAATATTATGTTTTTCTATCTGAATGATTGTGCCTTGAAAAAGGTGGGTGAGGTCTGTGGGTAAAAATTAATTCCCATCTGGTTTTGGATTTTCTCGGAAAATTGGTGCAAGAAGCGTGGAGTTGCTAATCATTGCTCAGACTTGTATCGCCAGTAGCACGATAACGATATTTATGAATGTTGTAAGGTGAATAAAAGCCTATGATTTGTGAACATTCCA
+
KSISIHLLNKLISJPKIILNNLLSHSSMNIJSLKSLKDGD3+++&&&&%()--)(***7IHPKGIIDGGEDDDB=>>==0/346>CDIMJMGKHMKIJMQJJSSJLSSSSKMKGLGIILSNLJKSMMKKKSMSKIKMMJLMSRSSJKIOSQSHLF?IA>??BJGJIJLJMIJMIOHHGFEJSPMKIIQOKNSKJSSSJLNQSSSKKOMLSJNNPSPSMJBAABCNLNIIIQKLIQISSPSSKJRLOKKHIIIGIOGSEFEDCDHKHEEDDESKRLINJHLOSCOSSLGFHILKKSPMJGSHICEMGHHMLJJMSQPJJJJQQKQLMIMSIHILIHLMMRLIQIHPSRMIMFGOORSSIHIJGILPOLLGFGDEC>BEEFFE>>?EHOKMIIFIKISLHIFLJJISNLMMNKJMJM@@@@@FFHMIIJFHOSJHIMHSHQMJKIKLJHQLKSLPRML33333E<AEDHNHSDD@8549;?BCCEKIFIBGJSGMFH>????D9999;4443/06/2::<>>GHNJNHHJLDBF777::KNIHGGFHEAEEEGBADDGHFHFFGHGJFFCDCC???89899DLKPIGEGDFDFGGGGEC@@@@ADBDBDGNIHJIIFIJLHJHFEBCDDEHGHIHIIGEEGGHLIIIHIGEGFCEEDFE
@1136_2WVZPS_8
GGAATGTTCACAAATCATAGGCTTTTATTCACCTTACAACATTCATAAATATCGTTATCGTGCTACTGGCGATACAAGTCTGAGCAATGGTTAGCAACTCCACGCTTCTTGCACCAATTTTCCGAAGAAAATCCAAAACCAGATGGGAATTAATTTTTACCCACAGACCTCACCCACCTTTTTCAAGGCACAATCATTCAGATAGAAAAACATAATATTTACCTATAATACTTGTTTTACTCATTTGATTCCTCTTGGGCTACTATCGAATTGAGCTTATTTTATAGTCATGTTTCCACGACATCATGAGGAACTAACTTATTTGGTATTACCAAGGGCTTATACAAGTTACCAATTTGTATATCTTCTTGGTTTCTTTTTATCCTTTCGAGATAACGTCTATTGCGTTAGCGATAAGTCTTTCACACTACGTCTACTTATAAACTTGCACATCAGTTGAACTGTAAGATATTATTATATCTCTACTAACTCATCCTTCTTACGGGTGACTTACCCAAGTCATTATAGATTTTGTAGTAATTGTACTTAATTAAATGTATCCATTTAATCTTTCCTTCACATAACTCCTTTTGAGAGCACAACTAATTCCTTGCACTGTTGATTAGACAGTCATACACAAGGCTATGTCT
+
LJKRKKLOSMJKSOLSLSJMNKMLKSLSSLOKPSOQSHGHGSPMOJKSSMMSRJSLNLNJNSSQONMOKSOJGKSPSNNQNIIIKJRMGEA=766666CEHHPMRSSKSKJISKOSPMGLMGQLJPRSRILQOJHJSNSJHSLSOIKNHSKLHHSNMSSSSLNSSPJMKKSSJMNMRJSISSMMSMISSSSNKSLHSSSSSPLRPQSPSOPMPSSMPNLSLSRSSNRKNNLKSCEGED?DE@@@CA9:><52.-**()/DEPHFGC2/../0,++++++-----.AIJJHJKLMOOLPJMLJMJRSSKJKMOSKONSKNKJSJIDFSDE@0-)(()4>@EJKILKNRGSMLJSSIJKJLJSLLSJNICD=999:?:>76?=>FLKJLQLSKJKSSMLMSRPSSLOSLGMGFE44444;<<HIHJQSKSINJOLKSOSOSRSMRMRRPOSRSLLJLJOKKNLNNLJNSSMLNSJSPNMLKSMSMNPOMKLNHFFHLIAB?>>AA?CCEA@<;;:;?HDSNNKSJLLKJKLHJKMMSMSHSLLMKLQB@@@@SQLSOSSLOSKJHMSLKPJONJHG@9922;;;;BCSLKKNSPLSJSPJKHMSONMOMSSNPKNMMMSSSSSSSMMRONJIPIJSGHDDACEGHGDEB@-*
@1137_2WVZPS_8
GGAATGTTTATAGACATAGCCTTGTGTATGTCTGTCTAATCAACAGTGCAAGGAATTAGTTGTGCTCTCAAAAGGAGTTATGTGAAGGAAAGATTAAATGGATACATTTAATTAAGTACAATTACTACAAAATCTATAATGACTGGGTAAGTCACCCGTAAGAAGGATGAGTTAGTAGAGATATGATAAAGTATTTACAGTTCAACTGATGTGCAAGTTTATAAGTAGACGTAGTGTGAAAGACTTATCGCTAACGCAATAGACGTTATCTCGAAAGGATAAAAGAAACCAAGAAGATATACAAATTGGTAACTTGTATAAGCCCTTGGTAATACCAAATAAGTTAGTTCCTCATGATGTCGTGGAAACATGACTATAAGATAAGTTGAATTCGATAGTAGCCCAAGAGGAATCAAATGAGTAAAACAAGTAATATAGGTAAATATTATGTTTTTCTATCTGAATGATTGTGCCTTGAAAAAGGTGGGTGAGGTCTGTGGGTAAAAATTAATTCCCATCTGGTTTTGGATTTTCTTCGGAAAATTGGTGCAAGAAGCGTGGAGTTGCTAACCATTGCTCAGACTTGTATCGCCAGTAGCACGATAACGATATTTATGAATGTTGTAAGGTGAATAAAAGCCTATGATTTGTGAACATTCCA
+
0JGIJJLINHMEEEDDCGHFONLLPLPKNSSJMSOHEFDG21112../JIMLKHPOKJJSMSSLSSPQQSJSMPLKINKMNSECBC=AKLKIIKHCEGGHOJIHSJJNMLOQOLSMKJSLQLSLIKMKHGGLHJILHMQJKSSJMKMHOILSGCFHDBD63237>BHG@CADC66655555676''&&')%%&%%'&(6?CBABCCBDFGEFFEDH@CBAAEE?>??BCF>>>>EFGEHSLKMSLHKGHHGEFGHGJHIHIJIIGKGLLPSJSSSHSSMRIKSKOISKKLJQNSMSOSPOJLKJMSOSSQMFHNSJQOPLMMSMMSSMRMKIMJGHHNNKSOGLNRSSSSJISOJJKSLSKMSLJLSMOQSDAAAAA>=<=@H=778IMQPNMJHHKSKMKSKMKSMRPKSNSKQSSSLHNHGINMSSGIIHLHOOJJHJKKMMJSMNIMA@@AIGSKJMLLSKMLIMRKKSPHGKF?AALLIJIJOJKSKOKSMMLMMNISOJLNLNMIGFIGGHHIIIKISSSMNSSIJSSMO8333DDAAAB>@@>????EBCCEGFFJLJNPSPKJOMJSLGFGC>98796...--//.***+@DCDBCABDEDEHFHHMLSIJNIHHJMKHFDEEFEGJGGHKMHIPIHIGMLSPMLIJKLOSIIG
@1138_2WVZPS_8
GGAATGTTCACAAATCATAGGCTTTTCTTCACCTTACAACATTCATAAATATCGTTATCGTGCTACTGGCGATTCAAGTCTGAGCAATGGTTAGCAACTCCACGCTTCTTGCACCAATTTTCCGAAGAAAATCCAAAACCAGATGGGAATTAATTTTTCCAACCTCCACCCACCTTTTTCAAGGCACAATCATTCGATAGAAAAACATAATATTTACCTATAATACTTGTTTTACTCATTTGATTCCTCTTGGGCTACTATGAATTCAACTTATCTTGTAGTCATGTTTCCACGACATCATGAGGAACTAACTTATTTGGTATTACCCAAGGGCTTATACAAGTTACCAATTTGTATATCTTCTTGGTTTCTTTTTTATCCTTTCGAGATAACGTCTATTGCATTATATCAAAAGGATAAAAAGAAACTTACAAATTGGTAACTTGTATAAGCCCTTGGTAATACCAAATAAGTTAGTTCCTCATGATGTCGTGGAAACATGACTAAAGATAAGTTGAATTCGATAGTAGCCAAGAGGAATCAAATGAGTAAAACAAGTATTATAGGTAAATATTATGTTTTTCTATCTGAATGATTGTGCCTTGAAAC
+
IHGHLOJLIFFGJJMILSEBCABA?7.()(*567;5577<=JMIOSLIKLJIEDDCCDEDFFFLMIIC?A///,,,,,3488???CFFDDF>;88)))))..55BBC@DB89??@=<<<??BD>=BBRSSRKJLQKKMSKPNJQGFJEHFL7663.++((&$%%'+(&&'++,;55BDCCHFOOSIS<<<;:;;4'&&&)*+999:DKLJSLSIHMIPLSMKMGHMSKKLKOMJLGBABIFEEGD@==<==?@IGRBCECB322222111-,'&&&'()+**++.++++*,--<?CEHDDDCDFJNKKLKNILA?>?=444444-+++',7>CDDF7500001=A<=@<;::<@BCCCF?==,++&&&&))/,+**--2><76704555;::;CEECDFDD@3323501+('((*531///0011120/*'''+./4<=>@IJLLKSJGEDEFHIOJIHGDIDA@@?@GHDCACCDEFGDDCFBB?>BCDB??>?@EDEDC99988<<>@@@7../53222.''''(2.-,,((.0258>?>=>==<==>@ABJFEDCB@AAABABAAABBCCCB>?=>@BEDA@@?;;:;>??>>=;<::-+++,2,%
@1139_2WVZPS_8
GGAATGTTCACAAATCATAGGCTTTTATTCACCTTACAACATTCATAAATATCGTTATCGTGCTACTGGCGATACAAGTCTGAGCAATGGTTAGCAACTCCACGCTTCTTGCACCAATTTTCCGAAGAAAATCCAAAACCAGATGGGAATTAATTTTTACCCACAGACCTCACCCACCTTTTTCAAGGCACAATCATTCAGATAGAAAAAGGTGGGTGAGGTCTGTGGGTAAAAATTAATTCCCATCTGGTTTTGGATTTTCTTCGGAAAATTGGTGCAAGAAGCGTGGAGTTGCTAACCATTGCTCAGACTTGTATCGCCAGTAGCACGATAACGATATTTATGAATGTTGTAAGGTGAATAAAAGCCTATGATTTGTGAACATTCCA
+
HHJKLLOLJLPLSSIPSNOJKSSOSOLSMSMSJIFFGFNOIIJOSHSJSSSLLJPNMSRJNJNSSSKOJJIGHHIJSLOKSLMSOJMJNJSKJOOKNSLNSIKHHOLFGRJIMSJLSLJN8:GABGHSSLSSSQJSNKKQLJIKHHLOSKJSSKJDJJHGQJHN:8889;677JOHPMLJPMROSIKIKSIOLSPSMJL?=>===<=<NLIIM:;4+7GGGNEDBA@@@=A@?ADEEFFGKGG93332223HSG@CCAFJNHQGCDFHLGJPPIGJGFAA>DCDCCDEGGFIJEA@:98:=?@A:9889CABA<<>HD?>>==A:76210000278:;<?DFFHDFEDCGHGFGDEEEGEGFEIIFGFDHFE875455589977:9661
@1140_2WVZPS_8
GGAATGTTCACAAATCATAGGCTTTTATTCACCTTACAACATTCATAAATATCGTTATCGTGCTACTGGCGATACAAGTCTGAGCAATGGTTAGCAACTCCACGCTTCTTGCACCAATTTTCCGAAGAAAATCCAAAACCAGATGGGAATTAATTTTTACCCACAGACCTCACCCACCTTTTTCAAGGCACAATCATTCAGGTAGAAAAACATAATATTTACCTATAATACTTGTTTTACTCATTTGATTCCTCTTGGGCTACTATCGAATTCAACTTATCTTATAGTCATGTTTCCACGACATCATGAGGAACTAACTTATTTGGTATTACCAAGGGCTTATACAAGTTACCAATTTGTATATCTTCTTGGTTTCTTTTATCCTTTCGAGATAACGTCTATTGCGTTAGCGATAAGTCTTTCACACTACGTCTACTTATAAACTTGCACATCAGTTGAACTGTAAGATATTATTATATCTCTACTAACTGATCCTTCTTACGGGTGAGTTAGTAGAGATATAATAATATCTTACAGTTCAACTGATGTGCAAGTTTATAAGTAGACGTAGTGTGAAAGACTTATCGCTAACGCAATAGACGTTATCTCGAAAGGATAAAAGAAACCAAGAATACAAATTGGTAACTTGTATAAGCCCTTGGTAATACCAAATAAGTTAGTTCCTCATGATGTCGTGGAAACATGACTATAAGATAAGTTGAATTCAATAGTAGCCCAAGAGGAATCGAATAGATAAAACAAGTATTATAGGTAAATATTATGTTTTTCTACCTGAATGATTGTGCCTTGAAAAAGGTGGGTGAGGTCTGTGGGTAAAAATTAATTCCCATCTGGTTTTGTTTCTTCGGAAAATTGGTGCAAGAAGCGTGGAGTTGCTAACCATTGCTCAGACTTGTATCACCATGACCGATAACGATATTTATGAATGTTGTAAGGTGAATAAAAGCCTATGATTTGTGAACATTCCAGGTGT
+
JOOMNRSSKMILRMPNSSGFEDHLKIKNSOONNLJKJLKHISSHIHKKNKSLRPNMMJOMMLKSMLSPNLPKLIIMJKIJIOIQNSISOOSSKOKNMSHNJJSSLKNIKKECDCEJJNSSHGSEJFFSOKSOOQLLSPLJMPMSLIIGSMS@<9988::?EHFHJSOMKNKNKSLJSLSPKONKSSSQPSKMRSQRKSRSLLPJQSFLLSNOLLMJKSNKQRMMONJMLLSPRPSSSKSRIIFEKLLJSPPSJORSOKSSOSSJLKIILKLJLSLOJQOSNSJMHFHIPIKIKILSSKQGLGHQSSOROJMOMSSPIPSLMSLSNOSLSMPNMKNJHLNKLJNQSLSJLMSOSSRSNSMSMSSONJSSOMDD@AE////6/OPLKKSOLSSMJNLSJSNNMSOSSLOKLOOJSJNKKJFEEECSJSOJKIHINSMJOKKSIOKKPNSSIISMPPKSOKSLMSMKNJSSOSSSOSJJNJOSMIJJSOIFFG-,,,,9:89888<?@A??>??........BCC;:;?@DEFDCEDGFHIHLGFHHGJHLQJLIGHIJGFEEFCEGIGJIJIGHECGSH@NJIKGEDFFFECCCFEEEGDCDCDDE>BAA@;9:::CECADDB<<@@>8..-,*'&(--.-/9994100024:::<;:;;:5001>=?310/0DCAAA@BCBCDACECBC?>@AAC??>>>ABBCE>=<<<==@BB@@;86655444300102321222)+++++387.****())))**243444455557@BBCCDDCCB==8<=DGH97778HFCBA?>>=<=>>>??;984.*,*))*--022231000/--+++))**,46788886766889<860-+((68:>FDCC?BB??>..---421.///3376530/.../...556522234699881))(('&%$$##&)056899;>??B@BCDEFHEEDBCBC@@A@>?@AAA>>==2211189999:;=<999841.*
@1141_2WVZPS_8
GGAATGTTCACAAATCATAGGCTTTTATTCACCTTACAACATTCATAAATATCGTTATCGTGCTACTGGCGATACAAGTCTGAGCAATGGTTAGCAACTCCACGCTTCTTGCACCAATTTTCCGAAGAAAATCCAAAACCAGATGGGAATTGATTACCCACAGACCTCACCCACCTTTTTCAAGGCACAATCATTCAGATAGAAAAACATAATATTTACCTATAATACTTGTTTTACTCATTTGATTCCTCTTGGGCTACTATCGAATTCAACTTATCTTATAGTCATGTTTCCACGACATCATGAGGAACTAACTTATTTGGTATTACCAAGGGCTTATATAAGTTACCAATTTGTATATCTTCTTGGTTTCTTTTATCCTTTCGAGATAACGTCTATTGCGTTAGCGATAAGTCTTTCACACTACGTCTACTTATAAACTTGCTTATCAGTTGAACTGTAAGATATTATTATATCTCTACTAACTCATCCTTCTTACGGGTGACTTACCCAGTCATTATAGATTTTGTAGTAATTGTACTTAATTAAATGTATCCATTTAATCTTTCCTTCACATAACTCCTTTTGAGAGCACAACTAATTCCTTGCACTGTTGATTAGACAGTCATCACAAGGCTATGTCTATAAACATTCCA
+
JPIPSRRRSJLNONOOSSAAAACOLIEJKKPKQSSKOKJSOKJQRSLSLSMLNMLOIQISJKIOKQILKJKIIIMIIKMMNMRLJJSISISNMSKJMRMLSOSNSMJMPSSSMJKSJNSRHJSEEIMNSSMNMOMQJRONSHSOEFDDHDD332*)))6:@IIHGIEBCBCB@@ISNLSSLQJQSSIIMKHIRISLKOSJHJJISNMLKLMNSJLKJLOSLLOKLFOFNEA@@AAAGOGFDFDDFHEFIKLPSKSOJILLIIIKSHJSSGSMLNSSKGGJGGSIQKSMFEGFFHJHJHKHKLIMQSNNSSMKJIHQQLINSSNSLKKNSRNSJIMJJSPLGB<=<=?>?MSMNILHKHJEF;;99:;9:JSMPSPQOJSSJNJSJHMNKHJISRSMSLSMSIISRNPHPKMKPJJE<:::JSHSJSJGNJIJKIGGF?>968>;4)&%%$%),=>@LHNMSLKLNRIKIIPLSJKMSOMLKNJKRSKNLJMLSSJOSINFDCBBIEDEBDMIIJSMIMPKPJJLLLMSSMSOLIQKPORIKGKIKJILKMJHIHKHGHSSJLRSOPOKIG>=88ADHHIKLNKBBC<-889.....9;DJGGNIOPIJGGIHEHI<;:5)'%%%&&&''%%&'25=?CIJFHDCABBJGJNKKKGI
@1142_2WVZPS_8
GGAATGTTCACAAATCATAGGCTTTTATTCACCTTACAACATTCATAAATATCGTTATCGTGCTACTGGCGATACAAGTCTGAGCAATGGTTAGCAACTCCACGCTTCTTGCACCAATTTTCCGAAGAAAATCCAAAACCAGTTGGGAATTAATTTTTACCCACAGACCTCACCCAACCTTTTTCAAGGCACAATCATTCAGATAGAAAAACATAATATTTACCTATAATACTTGTTTTACTCATTTGATTCCTCTTGGGCTACTATCGAATTCAACTTATCTTATAGTCATGTTTCCACGACATCATGAGGAACTAACTTATTTGGTATTACCAAGGGCTTATACAAGTTACCAATTTGTATATCTTCTTGGTTTCTTTTATCCTTTCGAGATAACGTCTATTGCGTTCACGATAAGTCTTTCACACTACGTCTACTTATAAACTTGCACATCAGTTGAACTGTAAGATATTATTATATCTCTACTAACTCATCCTTCTTACGGGTGACTTACCCAGTCATTATAGATTTTGTAGTAATTGTACTTAATTAAATGTATCCATTTAATCTTTCCTTCACATAACTCCTTTTGAGAGCACAACTAATTCCTTGCACTGTTGATTAGACAGTCATACACAAGGCTATGTATAA
+
RONSMSMSONQKHM<::::SHIMSSRLRSMMSOSSOIJNLJMMLLSSMOISLMSNKGSQIQJJNSMMQKNKSQIJLQQIQSQKSKMNSKIJRJOQSMRPLRJLJQLMNMSLPKSMGFHD:FKIMKJSLSMSKJRKISMMNQONORKKNJQNNRLSKSJJFSMJSSRKONOLOSKSSNNLSNSSNKSJNSSLMMJOKLGHHC@AA@HSSSRSLLSKSKPOSPMRSSSSMSIRNSPQJNSOLSKJFGKOQJNJOJSLSK>>EFSOSL;;;;;IMLGLQSLMIPKHMLSNILNLSOOSLSRNJKPKMSKQSMLSLNSJNLNNSMPKQJLOPMNIKSNQSSKNOMLSKOSMPOOSSSJLSSMLSGLJKNHIJRJE/...4-0..3,5=;<<<;@FHKKKMNJKQKHIFC?<:8...../BDCFHFJMLINLLKSSMMJNOQROMRSJKRIJLJKLKSSSILMSKLRSMMPMSNIQSSNHLSSLNLNKSFIPNKKMSMSSLJJLKKHGHHFISIIOSJNIJNKLQMKJROIJJJILSMIOKMKRJSKJKLMJHFOSNINNKSISLMLSNMLLSKJJJMF@0.--/DEHJJMMNNLSIMQSONLQJNLMNNKSRSSSIIPLSSKMNIJSLKHEFGG******DCDHIHFAA:9,+(%
@1143_2WVZPS_8
GGAATGTTCACAAATCATAGGCTTTTATTCACCTTACAACATTCATAAATATCGTTATCGTGCTACTGGCGATACAAGTCTGAGCGATGGCTGACGACTCCACGCTTTTGCACCAATTTCAAGAAAATCCAGAACCAGATGGGAATTAATTTTTACCCACAGACCTCACCCACCTTTTTCAAGGCACAATCATTCAGATAGAAAAACATAATATTTACCTATAATACTTGTTTTACTCATTTGATTCCTCTTGGGCTACTATCGAATTCAACTTATCTTATAGTCATGTTTCCACGACATCATGAGGAACTAACTTATTTGGTATTACCAAGGGCTTATACAAGTTACCAATTTGTATATCTTCTTGGTTTCTTTTATCCTTTCGAGATAACGTCTATTGCGTTAGCGATAAGTCTTTCACACTACGTCTACTTATAAACTTGCACATCAGTTGAACTGTAAGATATTATTATATCTCTACTAACTCATCCTTCTTACGGGTGACTTACCCAGTCATTATAGATTTTGTAGTAATTGTACTTAATTAAATGTATCCATTTAATCTTTCCTTCGCATAATTCCTTTTGAGAGCACAACTAATTCCTTGCACTGTTGATTAGACAGTCATACACAAGGCTATGTCTATAAACATTCCA
+
MGOSKMMSOMQIIKEONSQQLKIOJSSLMMMKSOIKPKNKKKKKOIMKPKNSMMNSJSNMSSNMRSQKSSSKLMOPLMKJPFFED0///,,+)))%%%'&'%%%(((&'%'(+)('&'+(&&%&+)))(***+-,--**'*,47999CEDF<FGHEMMFSMJOIQONLJKQJJLSISNSSMLSMSOSSKPMLSNMLSOINKMMNOSMOSNMKMMPNDJPLNSLOMKSMJOLMSSRSSOIQSSLQSSRONKMKLLSMJPSKOJHHKKRMFDDCEF<;:::99=??IGEDEEJOKQIIKJJLJIJSKPNSSOSKLNSSNJSSMPMKLMLIJSJSKSLLISLPMSSKLSPPRSNSQSSPSMJLPJNSMJFDFEHGIA>A8:;<?>==DIIHSSILLSQOLOJQKMSGNSKJINKJSQOOJSSSSSILLLSQIILIKLLSJSROSSQLKIMJJMSSJKKPJSSSSSSLSMNMSSSSJJMMSDCD;:;;<HJHHGIKPJSQPNGJIHIORLKKNHHHILSLSQRLLJOJKIPQOIIELKKMJHMKNKMHKJLLJNNNJJJGHHMKINGIHFFCB0.*'(((*<9)))+7?D:HLOPMSIIMLKIKNSJNKNNLMJIKLKOMSSMKHGIIJJJMJLNQJOQGIEFHHHHDECDDFGGGGFOJ
@1144_2WVZPS_8
GGAATGTTTATAGACATAGCCTTGTGTATGACTGTCTAATCAACAGTGCAAGGAATTAGTTGTGCTCTCAAAAGGAGTTATGTGAAGGAAAGATTAAATGGATACATTTAATTAAGTACAATTACTACAAAATCTATAATGACTGGGTAAGTCACCCGTAAGAAGGATGAGTTAGTAGAGATATAATAATATCTTACAGTTCAACTGATGTGCAAGTTTATAAGTAGACGTAGTGTGAAAGACTGATCGCTAACGCAATAGACGTTATCTCGAAAGGATAAAAGAAACCAAGAAGATATACAAATTGGTAACTTGTATAAGCCCTTGGTAATACCAAATAAGTTAGTTCCTCATGATGTCGTGGAAACATGACTATAAGATAGGTTGAATTCGATAGTAGCCCAAGAGATCAAATGAGTAAAACAAGTATTATAGGTAAATATTATGTTTTTCTATCTGAATGATTGTGCCTTGAAAAAGGTGGGTGAGGTATAAGATAAAGAT
+
SNKNPQKLJSIDFDEFGJSKJSOMLSNNKKKRRMSQSLJNJMLMOMLMNOSNHSOKKNQKOSSLSSQLQJSLSJSSOQNSMKSIGJOLSMKSLSSMIPFKSIJLNKIQRMSSPMISJLPOKMMNQLMOJKPOLNSRSQMLNRSOOSSNQMLKNMHSKFG;777;>==A3333388==><:99AA@@CEKSQNPKSLSSLLNPSOSSKSNRONSMQINKNKNHSMSSNIOKJGJHHSIOHJKNOIFHFJQILNJLLJILJJJINIKKHSPSSLSKSSSRO9889NDLJGGKIILKILKNSMSMHMLMJSSPLLRSJKSNLIMSOKSSIJLNQLINJKSROSSOGKJKLNKKKSNOJSSOONSINSMNSKMQIGIJILIJKPHGIHKSLLJIOIHGEGJMHHGKM@><2-,,,/CCGGGEFGHMPPKKLJIHIIKGIGIHKIMJJIIJISIMSKQHLJIIHJHOKMJNJILLMJHHHMMILKMGFJJJIHHCG=4**))*((&$$%
@1145_2WVZPS_8
CCTTACAACGTTCATAAATATCGTTATCGTGCTACTGGCGATACAAGTCTGAGCAATGGTTAGCAACTCCACGCTTCTTGCACCAATTTTCCGAAGAAAATCCAAAACCAGATGGGAATTAATTTTTACCCACAGACCTCACCCACCTTTTTCAAGGCACAATCATTCAGATAGAAAAACATAATATTTACCTATAATACTTGTTTTACTCATTTGATTCCTCTTGGGCTACTATCGAATTCAACTTATCTTATAGTCATGTTTCCACGACATCATGAGGAACTAACTTATTTGGTATTACCAAGGGCTTATACAAGTTACCAATTTGTATATCTTCTTGGTTTCTTTTATCCTTTCGAGATAACGTCTATTGCGTTAGCGATAAGTCTTTCACACTACGTCTACTTATAAACTTGCACATCAGTTGAACTGTAAGATATTATTATATCTCTACTAACTCATCCTTCTTACGGGTGACTTACCCAGTCATTATAGATTTTGTAGTAATTGTACTTAATTAAATGTATCCATTTAATCTTTCCTTCACATAACTCCTTTTGAGAGCACAACTAATTCCTTGCACTGTTGATTGAGCAGTAGTAATACACAAGGCTATGTCTATAAACATTCCA
+
(((<33873&%%###$&((-//./9CEGEGHLIPKPSPSIHGHJKGHSKNGILHPPJSSSLKSJQNSPSMSJMSSNKNLSOSNSMJSLSGHSMLJKGONRPLIJSJKPSLKFFFILLSJSMOFSKKNDGKLLKIPROOSPOIJKGHJHLSOSSHGJQNSSIHSSMMIKIMJPICJSLNKKSSSLNSMOOLSRQSIMSORSSSJPQQSOMHHCGLOPSSIJOLKOSIKOLLIKJIF554467FEJLOJOJMOSNSLSKJLJNOLSNSKKOISLIIIILOSSOILMOSLRLSQMNLKSNSPPNNIRMQLSSLKLJIJKGSBPKOSKLSPIJLILKGFGB;:.---0----/.<@CDELFFKHILSJSOJIJDBBBBDSB<<?CCB@=;<9:;;8DHKHHHLOKMSMMKSMKSMQNSSJOMLOSJJRSOIMSFJKF1../3000338::=GIKJGIJLIJQOSOIOLLKNKSJOLSOLKMLSLMLLNKSKSOSJLSIGGGFSNJKMNSJNSORMLHLIMLHILMQSSJIILMJNKNLPSINRNKKISKMLKLKNMRSPIJKLKOQOMSMSFFFNNMJLPLSJJHGICBDD>;,*()%$$%%%$$###$'')+7<@BCDDFDDCBDADDCGMNJMK
@1146_2WVZPS_8
GGAATGTTCACAAATCATAGGCTTTTATTCACCTTACAACATTCATAAATATCGTTATCGTGCTACTGGCGATACAAGTCTGAGTAATGGTTAGCAACTCCACGCTTCTTGCACCAATTTTCCGAAGAAAATCCAAAACCAGATGGGAATTAATTTTTACCCACAGACCTCACCCACCTTTTTCAAGGCACAATCATTCAGATAGAAAAACATAATATTTACCTATAATACTTGTTTTACTCATTTGATTCCTCTTGGGCTACTATCGAATTCAACTTATCTTATAGTCATGTTTCCACGACATCATGAGGAACTAACTTATTTGGTATTACCAAGGGCTTATACAAGTTACCAATTTGTATATCTTCTTGGTTTCTTTTATCCTTTCGAGATAACGTCTATTGCGTTAGCGATAAGTCTTACACACTACGTCTACTTATAAACTTGCACATCAGTTTATAAGTAGACGTAGTGTGTAAGACTTATCGCTAAGTTGGAATAGACGTTATCTCGAAAGGATAAAAGAAACCAAGAAGATATACAAATTGGTAACTTGTATAAGCCCTTGGTAATACCAAATAAGTTAGTTCCTCATGATGTCGTGGAAACATGACTATAAGATAAGTTGAATTAGATAGTAGCCCAAGAGGAATCAAATGAGTAAAACAAGTATTATAGGTAAATTAGTTTTCTATCTGAATGATTGTGCGAAAAAGGTGGGTGAGGTCTGTGGGTAAAAATTAATTCCCATGATTTTCTTCGGAAAATTGGTGCAAGAAGCGTGGAGTTGCTAACCATTACTCAGACTTGTATCGCCAGTAGCACGATAACGATATTTTCTGAATTTTGTAAGTAATAAAAGCCTATAATCTGAAACATTGAGTATGTTCTAATTTGGAAAATTTTGGGTTCTAACCTTCACGATACG
+
DCCPSSKMSJKMSONNRLSQJMOKLKLONSMSJLMHIJILSOOKISSSSIJJMSKKHLKNNIGNOQRKSLIKNFKSRHQHSSKLOMKMSMKLJSJLLICBCBBCFD@85557AAADEFIMKGS?@??JNJLFJHGJSNMQNNONFHMLMSJNHFIJSKMHEGEKMJLGIJLKJLEAGA>>GGCCMKKJLOHMNJKJSLMNIJGGIKSSSSPLJJHIIKGGGKKMKKHGF>))((()8BBCGGABEHGGSIKSNSMPJJIJIDGJE@755558HJIGFG7666666556>>>HSJIRSHFFIGCDECCIGSIPJSJJSIIHGIMMNOKNSSKKKPLKLIIILGGKH5534922B@AFEMIIIHHIIJKE1.,.55500/-4+,,-;@A<;<<=GGMIIKJOIDFEDB@0.....045555?BCFFHEEHFGEHELKGKLGKHGHKKKHB5433+++++;997322223678766667<;766550(()+++++)(&$##$%%*...-./005555;;8;<<;>?@CCA?<;77653005433*'&&&('&%%%%%%%',--877;=;<>?CB@BBDDBCDBDA99712=<;;:8,**))+/.---.0<@DED??>>==1:;<>>@>@@96411,,,,,34488888>>??<;<<<=>===<;:::::9989889964,*++(&%$%$##$%+****+-,,,-+,,,,3.+'''')023456647>???>??>=<;;=>>@CCA=::833.*)'&&)/338989>CCGEHIEDDBC<====@>?>?DCEDCDAA@??BCCDBCEEDDCDEEDBCB@544448420,+&&&'(.---''(/.(&&%&)()(%%%%%%&''(--.411101//+((''')(*)'###$%&$$$%'&%$(*'''(*++***('''('%%%&(((%&&&&&%$#
@1147_2WVZPS_8
GGAATGTTCACAAATCATAGGCTTTTATTCACCTTACAACATTCATAAATATCGTTATCGTGCTACTGGCGATACAAGTCTGAGCAATGGTTAGCAACTCCACGCTTCTTGCACCAATTTTCCGAAGAAAATCCAAAACCAGATGGGAATTAATTTTTACCCACAGACCTCACCCACCTTTTTCAAGGCACAATCATTCAGATAGAAAAACATAATATTTACCTATAATACTTGTTTTACTCATTTGATTCCTCTTGGGCTACTATCGAATTCAACTTATCTTATAGTCATGTTTCCACGACATCATAGAAAGATATAACTTATTTGGTATTACCAAGGGCTTATACAAGTTACCAATTTGTATATCTTCTTGGTTTCTTTTATCCTTTCGAGATAACGTCTATTGCGTTAGCGATAAGTCTTTCACACTACGTCTACTTATAAACTTGCACATCAGTTGAACTGTAAGATATTATTATATCTCTACTAACTCATCCTTCTTACGGGTGACTTGACCCAGTCATTATAGATTTTGTAGTAATTGTACTTAATTAAATGTATCCATTTAATCTTTCCTTCACATAACTCCTTTTGAGAGCACAACTAATTCCTTGCACTGTTGATTAGACAGTCATACACAAGGCTATGTCTATAAACATTCCA
+
HFGJHOSSQSSLIMOQJIJJJHJKMSLSJHNNMLJIHJKJLKPGKSLSPNNNDBBCAL=;;;:======?KIKHHSKLJLJSSNPLPLSSJSJJNHRIINSRKSONKIMSGHHKCAAACDEDIEDB2<)((()899=FHOH===EFJOOSOMGHHJLJSNIHHIIKNJJOMSPGQKKLGJFLPKJOLLSSMPJJNKSQKRMMSPPRSMPLSPLMINMMNQONJGFKDDDEMRKJSJLKNIHOIJMKHHHCKJNJSH@AMSLJNSIPGGIGGKIGJHNSPJMKMPMLSGMSISOSSRSJSABA@@633+))*'&%%%%$%*,--*+,,,>GJFJIGJGGOQNRLLSJSSLRJOKJNHIKJMJILPIJJSIFEF@AGHIJSKJA>HSJNMH>>??BMHNKHIJIKHJKNSMJOLMPHNHIJOEDD@=?GIGIFHDDA@<=@C>>????==95.*)))*34@BEMGKLKJJKSIOIKLGKKSSJNSFCAIGNSSSNSLKKSSOSSOSBCAA@>>=3*)*,,6;A?>?@?@444444C=I))))SQKNSNIIHILJLSPSJPSOPKSSLSSNSSSJSSJMCDHLISKLJJMSKJQSSOOLSNSSLIKSSSNJKSPSSMSMPSNSNOMMNMKKMMOLQLSSSSOKOKQSSIPOJQIKMMLLIISEAA:
@1148_2WVZPS_8
GGAATGTTTATAGACATAGCCTTGTATATGACTGTCTAATCAACAGTGCAAGGAATTAGTTGTGCTCTCAAAAGGAGTTATGTGAAGGAAAGATTAAATGGATACATTTAATTAAGTACAATTACTACAAAATCTATAATGACTGGGTAAGTCACCCGTAAGAAGGATAAGTTAGTAGAGATATAATAATATCTTACAGTTCAACTGATGTGCAAGTTTATAAGTAGACGTAGTGTGAAAGACTTATCGCTAACGCAATAGACGTTATCTCGAAAGGATAAAAGAAACCAAGAAGATATACAAATTGGTAACTTGTATAAGCCCTTGGTAATACCAAATAAGTTAGTTCCTCATGATGTCGTGGAAACATGACTATAAGAA
+
SQPQKMLKKQSPLKKOLNJNPJPNLISKSMKSNMMIHIGGLJGMLOLLSMJLSKOSSQNNSQSOPSGFECFJLNKQKLGJLKSNSMPJGOKNKSQHJGBEMLKLOJOMLSLKNQLIHF?86*****;<AJKSNLOMSNMRISSMONKSNLBPSSOSIKLFJJSNKJMSJSHJSJIIEEFSQIJKLKLOSQRMSSPQSMKMJKMIJKNSIOSONLMMJLRMKCBAABAAA?A==<=<<GMJJIIIKIFHHIIGHGIGFHKIKJMHHOKJSSMNMMNNNOKLJSSQJKSQIHJJHSMLRNIGMKEGGSNIIMNJJMSPNNJKJIILLKSJOJGHGGIKKKILLRHGIHIJFFGIKILSMLPIJLIHRSQNJKHEIKIKJGGGJ
@1149_2WVZPS_8
GGAATGTTCACAAATCATAGGCTTTTATTCACCTTACAACATTCATAAATATCGTTATCGTGCTACTGGCGATACAAGTCTGAGCAATGGTTAGCAACTCCACGCTTCTTGCACCAATTTTCCGAAGAAAATCCAAAACCAGATAAAATAATTTTTTACCCACGAGCCTCACCCACCTTTTTCAAGGCACAATCATTCAGATAGAAAAACATAATATTTACCTATAATACTTGTTTTACTCATTTGATTCCTCCTTGGGCTACTATCGAATTCAACTTATCTTATAGTCATGTTTCCACGACATCATGGAGCTAGTTTCTTTGGTATTACCAAGGGCTTATACAAGTTACCAATTTGTATATCTTCTTGGTTTCTTTTATCCTTTCGAGATAACGTCTATTGCGTTAGCGATAAGTCTTTCACACTACGTCTACTTATAAACTTGCACATCAGTTGAACTGTAAGATATTATTATATCTCTACTAACTCATCCTTCTTACGGGTGACTTACCCAGTCATTATAGATTTTGTAGTAATTGTACTTAATTAAATGTATCCATTTAATCTTTTCTTCACATAACTCCTTTTGAGAGCACAACTAATTCCTTGCACTGTTGATTAGACAGTCATACACAAGGCTATGTCTATAAACATTCCA
+
HIIKNMQMKKLJJSSKSIISHGGONSLJNOLLLSJLQHHHJISKJIKSLNLSLOLHIHKNOILSISSKNKGFFGIKOJSJQMKKIIQIIKSKPSMJSSSJSRJSIIJLMJIGKLKKJSLQ;<D@ARRSKSNJHO<::89<*'&&%$%%&%%%'''+-(''(&(*000478FFFGDGHIRSSMMGEGSSLSMJMLMSJROISKNLPOOKSLSSSNSQNNSSKNRSLMQKOLRMOIEGFEFIFFEIGJIOHGGMMLKKKJIJISSMJJDCBCCJHFISSJKKKOSIRJMILKNGKSSSKKIFEEA@---)())01)&%%%$$%%(3DGFFIMJRSLSQOISLSOKILGSSKJSKPRKLMSNJINHHHGPSNHFINGFHGGCMJPHNMGRSIIPOMKMSSQNNSNLJSISINBABAA@@>IKKHKJSKNPIIIJOLSLKJSJSPMINKKJKKNMSPPLJMSKOSSLSOMSSKNPSISSLNKSOLKHMEGHMQSMOLSSSJKSSKHLQNSOMIIHIKNPNKSMSMIKKLQLOSOSLSMSSOMMJLHNQHGSMHMMBHHHGEIEFPLOKSIOQRRQLPSGJOMMMOLMSSSJMGGIISPOPNHJMIJSLLKLSNJLSSIKSMSSSIHHHFJIKMSKSD@KLKIJIFGHKKIHHGFGGHISISH
@1150_2WVZPS_8
GGAATGTTCACAAATCATAGGCTTTTATTCACCTTACAACATTCTCATAAATATCGTTATCGTGCTACTGGCGATACAAGTCTGAGCAATGGTTCGCATTTTGCGCTCTGCACCAATTTTCCGAAGAAAATCCAAAACCAGATGGGAATTAATTTTTACCCACAGACCTCACCCACCTTTTTCAAGGCACAATCATTCAGATAGAAAAACATAATATTTACCTATAATACTTGTTTTACTCATTTGATTCCTCTTGGGCTACTCGAATTCAACTTATCTTATAGTCATGTTTCCACGACATCATGAGGAACTAACTTATTTGGTATTACCAAGGGCTTATACAAGTTACCAATTTGTATATCTTCTTTGGTTTCTTTTATCCTTTCGAGATAACGTCTATTGCGTTAGCGATAAGTCTTTCACACTACGTCTACTTATAAACTTGCACATCAGTTGAACTGTAAGATATTATTATATCTCTACTAACTCATCCTTCTTTCAGGATTAATTACCCAGTCATTATAGATTTTGTAGTAATTGTACTTAATTAAATGTATCCATTTAATTAAGTACAATTACTACAAAATCTATAATGACTGGGTAAGTCACCCCAGAGGATGAGTTAGTAGAGATATAATAATATCTTACAGTTCAACTGATGTGCAAGTTTATAAGTAGACGTAGTGTGAAAGACTTATCGCTAACGCAATAGACGTTATCTCAAAAGGCAAGAAACCAAGAAGATATACAAATAATTAGTTTGTACTAGCCCTTGGTAATACCAAATAAGTTAGTTCCTCATGATGTCGTGGAAACATGACTATTTGAATTCGATAGTAGCCCAAGAGGAATCGAATGAGTAAAACAAGTATTATAGGTAAATACTATGTTTTTCTATCTGAATGATTGTGCCTTGAAAAAGGTGGTGAGGTCTGTGGGTAAAAATTAATTCCCATCTGGTTTTGGATTTTCTTCGGAAAATTGGTGCAAGAAGCGTGGAGTTGCTAACCATTGCTCGTCTCCCTATCGCCAGTAGCACGATAACGATATTTATGAATGTTGTGCAAGGTGAATAAAAGCCTGTTTGTCAAAC
+
:::KMPSJJOMKRGGIHHSMHJJLKIJHNIFF=EEA<+++**+*)%%&@EGHHHFJGFINLIIJIOOMHISJHEGGILLNSNHNSJSNOFFA@9,++*+-.*''%%'&&&'(??EDCDFDEQKHJKOSQMLOSLONSSQSIKIQPSKSMNLJDEDDSCDOH?SIFIGHLIKKIHCHGJIJSSPLLRROLSSNLNSKSNNSMLHHHLNSMPISKSHLIMRLSOSOSNSJPMKLGSQMLMJQQHGKIGBEJ7766CE<<==I@A?;9:;<?A@ADDC1100123<<<FFHGGOLMKLJKIRSSJIHSLSPJMSNSPRPSONKNOKKIHJ10001NLQJSKJSJMSLNLSOSLMSSLORJLLSGKINL2/.*-::?=FFH1,FHHHIKJOSQLLLJKKKLJLQIKLJKNISSJPNKILSFFHGHRSLKHJLKHJISIIIJIKIQIIIRHGGHFA<87757888ABAGIGF@EHAABBBCDDGA@???66663554333,*((%%%%&'((()**,2400?HHKNIHEGGGGKRLOKLRJNOSOONLHGFFHJGNKKHSLSJGEDDMGMA?:87779;>?GFECAA>>>?AABAB=<=22210332222220//-*))''')+(((()01::<=?@BBA@=76778=@BBDCCAABBBFCDCCBAA??<;:;;7449400,'&%%&''+,-7=?CDAA@?>=><<===>>?>>ACDCDAA;87884''((*,(''&&&()**+++('())))))*+,(''&&$$$$%(&$$$%+/203...//0---)))'(-'')....5669<<55556>:999:<;972(((((+**((+++++++-.2245650043344443+)))).--./144222223334886666788)(''(4::74-,,,,--.265866678BABB?<>;@A@<;,+***,++,....118;;=ACA?>=>?@@A=?AAA@?BCCCDCB?EIFEEB@A@?@?@???=974433332456<<>??>;:21))((('),)''&%%$$$%&(*)))*,-//002568;=<<<;<?=:>999997666)(((((=>??=764321/.+++(&(%##$%
@1151_2WVZPS_8
GGAATGTTCACAAATCATAGGCTTTTATTCACCTTACAACATTCATAAATATCGTTATCGTGCTACTGGCGATACAAGTCTGAGCAATGGTTAGCAACTCCACGCTTCTTGCACCAATTTTCCGAAGAAAATCCAAAACCAGATGGGAATTAATTTTTACCCACAGACCTCACCCACCTTTTTCAAGGCACAATCATTCAGATAGAAAAACATAATATTTACCTATAATACTTGTTTTACTCATTTGATTCCTCTTGGGCTACTATCGAATTCAACTTATCTTATAGTCATGTTTCCACGACATCATGAGGAACTAACTTATTTGGTATTACCAAGGGCTTATACAAGTTACCAATTTGTATATCTTCTTGGTTTCTTTTATCCTTTCGAGATAACGTCTATTGCGTTAGCGATAAGTCTTTCACACTACGTCTACTTATAAACTTGCACATCAGTTGAACTGTAAGATATTATTATATCTCTACTAACTCATCCTTCTTACGGGTGACTTACCCAGTCATTATAGATTTTGTAGTAATTGTACTTAATTAAATGTATCCATTTAATCTTTCCTTCACATAACTCCTTTTGAGAGCACAACTAATTCCTTGCACTGTTGATTAGACAGTCATACACAAGGCTATGTCTATAAACATTCCA
+
PSMNSSJNGGGCDC;JJSNSNIKQPSJOPSMNSPPONSSLOSSMMFFIFIKHDDEISLHLSJLSRNSOOSLHIHPSJPSFCCCCDDFJFISOHDD====>FGJJSJKLKKSNLLNHJMMSJOMQOSMSSNOMOSILQMKJKSKISSSKKPNSIHEEFF@?CEBFCBABDIIRHFA?LSFFKSNJSJSSSQKJSHJHFDEGGJSOLLPPSNSNOPJMLMNNKRSOPINRNKLMJLSSKLQQSQLMSSJHLHLLOKOSLMKNNKNHNFKIHGNMIJLNNSNPKHSRKSKOJSKMSLSMSSIJHJLQSJSOMPQSSSNJSNOSLOPJIISMNLKRMRKNQKKSSMLMONINLOLSLKSOJMKPLSMSLSSOGGHEEFIGHEED?=33334235CCSLNSJKJKSSSMOJLMPPLSPSJILSBGCA@AENOJNSKSOMLMSSRLSLJPRSONQMRRLLRILKRRLLSQPED>;;;;33989:GFJILHLOJSKSLSGKJJSKOOPLHKLNLIIMNKHLNOMKKNJOKLKMKJSJQNSKLKQJIMNLMKKJJKKKKKJPJJOIKNKINLJLLHJLHGLSMKNHGHIIMSRLJKOLJPSMLIJIJLMKLNIMOMNLKIMLILOKLOSIIJKKIKSNMLMJIHKIIHIFFHJKGGFEDJGGHLFAGB
@1152_2WVZPS_8
GGAATGTTTATAGACATAGCCTTGTGTATGACTGTCTAATCAACAGTGCAAGGAATTAGTTGTGCTCTCAAAAGGAGTTATGTGAAGGAAAGATTAAATGGATACATTTAATTAAGTACAATTACTACAAAATCTATAATGACTGGGTAAGTCACCCGTAAGAAGGATGAGTTAGTAGAGATATAATAATATCTTACAGTTCAACTGATGTGCAAGTTTATAAGTAGACGTAGTGTGAAAGACTTACCGCTAACGCAATAGACGTTATCTCGAAAGGATAAAAGAAACCAAGAAGATATACAAATTGGTAACTTGTATAAGCCCTTGGTAATACCAAATAAGTTAGTTCCTCATGATGTCGTGGAAACATGACTATAAGATAAGTTGAATTCGATAGTAGCCCAAGAGGAATCAAATGAGTAAAACAAGTATTATAGGTAAATATTATGTTTTTCTATCTGAATGATTGTGCCTTGAAAAAGGTGGGTGAGGTCTGTGGGTAAAAATTAATTCCCATCTGGTTTTGGATTTTCTTCGGAAAATTGGTGCAAGAAGCGTGGAGTTGCTAACCATTGCTCAGACTTGTATCGCCAGTAGCACGATAACGATATTTATGAATGTTGTAAGGTGAATAAAAAT
+
KNSKKIKIOKLHJOMJIIJHLSQMPKPSKLSSSJRPJKJGJLSQPPRLKKOSQSPSSPSSSORSKRMLJHQRSNRSJKSKJSJLSSSLSKPLMSMQJPLJHQHMOINHIIPSMOSIMSMIQJSRLJOOINNSKSMOJJKKMHSSPIOSKMSMMSFII>HE<;;;@@COGLMHIPKHMLKQSOKSPHLNQLKMLSMMKISLLN@GLLJLSOSLJMKHJJPSSSKKLMSLIKOHIGGKHSOSOOOGKJKJKOPKILHJHGJHKJKNQHGOSGJJSJLPOLM>>??FCHNGPKLHPRNSSKRJMNNSJSSKSPQOKSSJPKSC<<<KSSOLOKHNKNLJLKROLLSKKHSLOSKJLONLJQNKHLLLKLSLQSJFGQHLINPRKJFIGLNIJJFFFHKHSHOMSHSNSKNQRJSLMHMLSJINLHIIMLKPOIRSLMSJIHGIPLPOLPJOLSLSSSSKLMJNILLSKIMJMSNQKSMGDHPSSROPOJILPNSLSJLSLJLNSLKBSLSSMHSE88E;<JIQSLSPMSKNSSSSNMPIMMIKSJISMJSJFDGAHFCACFIQHJPOSSSKIJHHIHMHGLHGINGMQHPSIMJGIGIKNIIKFGFFHFGGFGJJNILGGGGEJIIOKFDDECB@@974,,+
@1153_2WVZPS_8
GGAATGTTCACAAATCATAGGCTTTTATTCACCTTACAACATTCATAAATATCGTTATCGTGCTACTGGCGATACAAGTCTGAGCAATGGTTAGCAACGCCACGCTTCTTGCACCAATTTTCCGAAGAAAATCCAAAACCAGATGGGAATTAATTTTTACCCACAGACCTCACCCACCTTTTTCAAGGCACAATCATTCAGATAGAAAAACACAATATTTACCTATAATACTTGTTTTACTCATTTGATTCCTCTTGGGCTACTATCGAATTCAACTTATCTTATAGTCATGTTTCCACGACATCATGAGGAACTAACTTATTTGGTATTACCAAGGGCTTATACAAGTTACCAATTTGTATATCTTCTTGGTTTCTTTTTATCCTTTCGAGATAACGTCTATTGCGTTAGCGATAAGTCTTTCACACTACGTCTACTTATAAACTTGCACATCAGTTGAACTGTAAGATATTATTATATCTCTACTAACTCATCCTTCTTACGGGTGACTTACCCAGTCATTATAGATTTTGTAGTAATTGTACTTAATTAAATGTATCCATTTAATCTTTCCTTCACATAACTCCTTTTGAGAGCACAACTAATTCCTTGCACTGTTGATTAGACAGTCATACACAAGGCTATGTCTATAAACATTCCA
+
SJJLSSNQILSOSNSPMJJJRHPLSSOSOMKKSMKMKNGLKMPMQPQPOLNPPQSKNSSKKSLQKSQSRLQKMSSPSLSKKJMELKKLSSLSHPSHHFAA@@@;;::66ABDFIIJHSISHESIGLSLEMLSSPHHNSOLOSSSKRPMSLPLILNMQL@@LG@FD88=@@=>@@D@@LSKSMMLSSSLNIRPPRMLSLMNSLSMKOSSNSSRLSMSJSMNOLMMPLLKOJSSSMSQKQMSJKHRJOGHLLFFSJIKDEPSNSSNSLLSINSSLSOLJMMJMHLAB@@AJKG=?DDDPFGOLPOSPNSGQOOSQSRKLSKOMMRSOPNMJNNLMMSONNJONLSOJSNKSMMMOSRJSSMSLJIE=;76677998:77773334@SNJOMNQKMSKOSSIONKSSPNSOCDDEC?@>:9:5454,7;;MKISLLJSMSPLSSJOSMOSLISSOMMHIJKLSSOKQKISKSRPMSSSMKISISIMOJLQLRQLMQKSSKPJKS??KJLSQPSSPKJGFAAGKIHSKSPKSLSLSOIKRGJLMSISLOGHGGKSJKSOJKPKDFEEHHDNSLKJJJKDEJSKPSNSMJNNSNSSQNSNNNJSLJSSSQSOSOSLPKOSSMMSSSRJMHLLJSLKOSJKIMLHHSJSLSLHGGGGIIKSIISKSO
@1154_2WVZPS_8
GGAATGTTCACAAATCATAGGCTTTTATTCACCTTACAACATTCATAAATATCGTTATCGTGCTACTGGCGATACAAGTCTGAGCAATGGTTAGCAACTCCACGCTTCTTGCACCAATTTTCCGAAGAAAATCCAAAACCAGATGGGAATTAATTTTTACCCACAGACCTCACCCACCTTTTTCAAGGCACAATCATTCAGATAGAAAAACATAATATTTACCTATAATACTTGTTTTACTCATTTGATTCCTCTTGGGCTACTATCGAATTCAACTTATCTTATAGTCATGTTTCCACGACATCATGAGGAACTAACTTATTTGGTATTACCAAGGGCTTATACAAGTTACCAATTTGTATATCTTCTTGGTTTCTTTTATCCTTTCGAGATAACGTCTATTGCGTTAGCGATCGTCTTTTCACACTACGTCTACTTATAAACTTGCACATCAGTTGAACTGTAAGATATTATTATATCTCTACTAACTCATCCTTCTTACGGGTGACTTACCCAGTCATTATAGATTTTGTAGTAATTGTACTTAATTAAATGTATCCATTTAATCTTTCCTTCACATAACTCCTTTTGAGAGCACAACTAATTCCTTGCACTGTTGATTAGACAGTCATACACAAGGCTATGTCTATAAACATTCCA
+
HGGNSLSLOJIOPMSLSKHHKJFNKMHSID??88888>GIJISKJQMNJMOILMHKSHHGIHKKKJNHPIEFGEJIJEGA9.++,./19<EDGFGHSKJLNJKJHLLHJSKLMOIE<77>88<55?EHSSNMLJJMLQMSKHIMHSLLSHLNONKNSSRKSPKNIHSKMJPLSSNLNSLSSLNOSNNJSLSJQJLSPSSQSJPLLIONSLLRSQNKSMSKLLLNQSSNIINNKMJSNSSSSMJMSNQJSLMIMFIIIILIIBGEECBBBEGJIJMROMSKLSOKMKOQJKJISMSSSISJKGJSMSSMLJSQPSSMKSMLNKKKIJPKOSLLLKFHFEA>===@EHKJSSKKSSORSSMQPJLOJNEB?<5567977779:JLMKJSNLQPPJILKSMHNJLKILISFDBA100/+****+*)+DPRIKHLNJJLJMKJJJJMMNKKJKKKSJLOMPSHKSQPMNNSINLMSMSONKSRLIHMMLMIJOSSLSONMSOLSSLSLSNONSOJGHKMKNNMJIRJOIJHSIJSNSSKLINSLOKJIKJHGMLHLOKMSNSLNMHHKKJSMSI@:94512:<BBBFIIPKJSLKMILNJMINMLSNJKKOHLIHMOOKISPRIMKIHFGFHGIJIKMIPIKGGFFEFGFFDDDBCEDFFFFHG
@1155_2WVZPS_8
GGAATGTTCACAAATAGTAGGCTTTTATTCACCTTACAACATTCATAAATATCGTTATCGTGCTACTGGCGATACAAGTCTGAGCAATGGTTAGCAACTCCACGCTTCTTGCACCAATTTTCCGAGGAAAATCCAAAACCGGGATGGGAGTCAACTTTTACCCACAGACCTCACCCACCTTTTTCAAGGCACAATCATTCAGATAGAAAAACATAATATTTACCTATAATACTTGTTTTACTCATTTGATCCCTATTTGGGCTACTAGGATCCAAACTATCTTATAGTCATGTTTCCACGACATCATGAGGAACTAACTTATTTGGTATTACCAAGGGCTTATACAAGTTACCAATTTGTATATCTTCTTGGTTTCTTTTATCCTTTCGAGATAACGTATATTGCGTTAGCGATAAGTCTTTCACACTACGTCTACTTATAAACTTGCACATCAGTTGAACTGTAAGATATTATTATATCTCTACTAACTCATCCTTCTTACGGGTGACTTACCCAGTCATTATAGATTTTGTAGTAATTGTACTTAATTAAATGTATCCATTTAATCTTTCCTTCACATAACTCCTTTTGAGAGCACAACTAATTCCTTGCACTGTTGATTAGACAGTGCAAGGATGATTGTCTCAAAAGGACTATGTGAAGGAAAGATTAAATGGATACATTAATTAAGTACAATTACTACAAAATCTATAATGACTGGGTAAGTCACCCCATTAAGAAGGATAGTTAGTAGATATGAATAATATCTTACAGTTCAACTGATGTGTAGAGTTTGTGATTATGTGAAGACTATCGCTAACGCAATATACGTTATTGTCGAAAGGATAAAAGAAACCAAGAAGATATACAAATTGGTAAGTTATAAGCCCTTGGTAATACCAAATAAGTTAGTTGCATGTCGTGGAAACATGACTAAGATAAGTTGAATTCGATAGTAGCCCAAGAAATCAAATGAGTAAAACAAGTATTATAGGTAAATATTATGTTTTTCTATCTGAATGATTGTGCCTTGAAAAAGGTATGAGGTCTGTGCAGTTAATTAATTCCATATCATTTTCCTCGGAAAAGTCATTGTCAAGCGTGGAGTTGCTAACCGTTACCAGACTTGTATCGCCAGTAGCACAATAACGATATTTATAGATGTTGTAAGGTGAATAAAAGCCTATAATTTAATTGTGAACGT
+
4<=CEHKLGJK4444((((((?@GFDACEDCGAA@=>?DB>>>88@AFEFFH32223CLIFJNK<<<<;=F=ED??=;<=@??=:::=?ADCCFFEGGKFFKGHLKQOSPOJKNPHGFDE86=::@BHLSSSJHBBBBBC.*))*+,)'&%$$$%%(()()+-,,39:@B>?:=BA>?DA@CD70+++COOJHIGEERH:88886113CDLJSOIJKMISSJOMJJIILIHRHHGFHGDD76555A?99<;;;82000/056711/'%%$%$%%%%&***,..--..0;;<<886677:=@@ABCBB=@A@=>>SGF;9:99=CBDJJ;;;;;MJGHKLNKJJLSJSIIQHJOJHMISSPLKFFDBA@CC;;;;@;====9B>=755,((''(,,))(((''''((,,++,-,,*)))(+***8;ABD>>=BBFC?>>=>>43'''''76666ECCCFGILMLKLKQMMNKNMSSKQLJEEDEEB@AA@F6665586(''(/3445>ABABBCEE@AHJJLJKKIFFDCFC=HILMSSSOMSJHLHGJKQHSMLIINGCBCBHB<=@>@@6/;**98;?GIIIHEABBDA=BBGFOKIEC@AGED53334AACHSFHFGDDE==<<<;=><<:5/.+*)('%%%&%&')*/1/)''''::<;=;999<;;;;@?@ABBBBB=:7*+)+664444398?6..-..<=?@?@?@?AC???>>@@==:972,***'&(*)*,--.-..----,++*)*'++,))''+++,0023.+)((&(//00111121+)(())(&$$$%%%&&)'&'++---.056677657889=>>=3320/////+*++(+789:;>:9:728((1115222233-,+))'&%$$##$##(-,-.447100/0211222889=8891-+)'&%%&(...//277765(((((++-.0000089999855557<<=:::5,(''*/556667;::=?@EEDBBA>==;97.-.--../00....0::;9:445?>?@BA===<?@@>=<.--,+-,(&$%%%$%%%%$$$%''%%$$$%&&')*+&&&&&&&''*((''&%'&&%####$$##""#&&'**-..--)((&'(/((('&&&'*,468;=?>54443753321**++,766679<:895333337553445645999::88545/.+*('&$$##$$''(**)
@1156_2WVZPS_8
GGAATGTTCACAAATCATAGGCTTTTATTCACCTTACAACATTCATAAATATCGTTATCGTGCTACTGGCGATACAAGTCTGAGCAATGGTTAGCAACTCCACGCTTCTTGCACCAATTTTCCGAAGAAAATCCAAAACCAGATGGGAATTAATTTTTACCCACAGACCTCACCCACCTTTTTCAAGGCACAATCATTCAGATAGAAAAACATAATATTTACCTATAATACTTGTTTTACTCATTTGATTCCTCTTGGGCTACTATCGAATTCAACTTCTGTTCTAGTCATGTTTCCACGACATCATGAGGAACTAACTTCCTTGGTATTACCAAGGGCTTATACAAGTTACCAATTTGTATATCTTCTGGTTTCTTTTATCCTTTCGAGATAACGTCTATTGCGTTAGCGATAAGTCTTTCACACTACGTCTACTTATAAACTTGCACATCAGTTGAACTGTAAGATATTATTATTATCTCTACTAACTCATCCTTCTTACGGGTGACTTACCCAGTCATTATAGATTTTGTAGTAATTGTACTTAATTAAATGTATCCATTTAATCTTTCCTTCACATAACTCCTTTTTGAGAGCACAACTAATTCCTTGCACTGTTGATTAGACAGTCATACACAAGGCTATGTCTATAAACATTCCA
+
IKHHOONSLSLSLSKSRSMJGGGGHGGHSNNQKLSJLLKJJMSRPSLIOLQSOLISLIMLSMNLSLLIQSHGIGHJMPQKQSSQLSSKRSSSPSILOMSOSRJLKIMBBD88GJRLLJLJGIRCHGNKNJOPSKJNPOQFFFEFJQIJSMSOSOSSSSJPJNCMHGGFFJ444SIGKQIHSNOPKKLSSKMIOLMJJJSSSJHMNNQSSLLQOLSJSLSNSSSSISLJPLSSMMIISIKQLJNKNSJLGF@@C@AACCDHMLISKSPLFEHGHA;?A?22112./112@AFJSKHFHAALNIMSMSSNSNSSOLSSSNKQ))))()LIGGDCCCBDFFHIQIS><:98:;<=HCCDCCCC;<<<>>>76+++0/'''')-0&&%%'%)++,HHJKNHIOKKLLILSSSJSMSMFMKJFGKIJQSQKJKSISHIHCCDDDJIS;9999=>>>?IKKLIIJDIMJ<<===??;-*,++++-),,,4;;<=DGJLHIIGJIPMMQSKKKJIMHB@A9:22::>@KMMNSHILSSNS@@@@LIOCBBBAJFIJSKSLSJLKIJLJKLSIJSJMSRSMSQLMIIKMNJMPHIB=<:;DKJQRRS556SKJISSPSJPLPSSLQNLSMMLIPJLKJ::::::IFEGILIHJMNHHHHFJMILMLIHI
@1157_2WVZPS_8
GGAATGTTTATAGACATAGCCTTGTGTATGACTGTCTAATCAACAGTGCAAGGAATTAGTTGTGCTCTCAAAAGGATTTATGTGAAGGAAAGATTAAATGGATACATTTAATTAAGTACAATTACTACAAAATCTATAATGACTGGGTAAGTCACCCGTAAGAAGGATGAGTTAGTAGAGATATAATAATATCTTACAGTTCAACTGATGTGCAAGTTTATAAGTAGACGTAGTGTGAAAGACTTATCGCTAACGCAATAGACGTTATCTCGAAAGGATAAAAGAAACCAAGAAGATATACAAATTGGTAACTTGTATAAGCCCTTGGTAATACCAAATAAGTTAGTTCCTCATGATGTCGTGGAAACATGACTATAAGATAAGTTTAATTCGATAGTAGCCCAAGAGGAATCAAATGAGTAAAACAAGTATTATAGGTAAATATTATGTTTTTCTATCTGAATGATTGTGCCTTGAAAAA
+
PPLLOMRSNNKQJKSOSSOSNPSJSNSOSONJLOMPSKPSISMKROMMMPRMLSKKOSKSSLLOOPLLHJJNQMRHPJSLSPKLSSOPSLQMLSJNLSKPIHLOQILNNLMMSQPKQILJMSPMKSOSGHJASSKQSPNOLOSKSNMSLSLSKJHGG-2222ADOQLMLMKSNLJSHMJLNOLNSKIMSRRMOSKRQRPSSPOMNPMSSPSOKJIMLPMKLMMMNMMSOOSPLKLILMPSNSNMLSJKHKIMJNKLLQKSSNSOJMINPSLSQMQSNJMFKPIJGISNJSINJISLMSHMJLOROLPHNSKSKSNSSLQLLKOSSPKSSKSSNOSKLSISMNRMSMSMKNOQPLLOSNQNNHSMMSOSJKIHGGHKHJMIMJJLLKLLMHKJQGOKHJKGKHNRHNSSLOLRHISSJMSISNMSNMNIKJLJLKKNMSOHLNIPLRMMJLOSMNSSPOKRLIPOLHICJSJJIJIB=9:84
@1158_2WVZPS_8
GGAATGTTTATAGACATAGCCTTGTGTATGACTGTCTAATCAACAGTGCAAGGAATTAGTTGTGCTCTCAAAAGGAGTTATGTGAAGGAAAGATTAAATGGATACATTTAATTAAGTACAATTACTACAAAATCTATAATGACTGGGTAAGTCACCCGTAAGAAGGATGAGTTAGTAGAGATATAATAATATCTTACAGTTCAACTGATGTGCAAGTTTATAAGTAGACGTAGTGTGAAAGACTTATCGCTAACGCAATAGACGTTATCTCGAAAGGATAAAAGAAACCAAGAAGATATACAAATTGGTAACTTGTATAAGCCCTTGGTAATACCAAATAAGTTAGTTCCTCATGATGTCGTGGAAACATGACTATAAGATAAGTTGAATTCGATAGTAGCCCAAGAGGAATCAAATGAGTAAAACAAGTATTATAGCTAAATATTATGTTTTTCTATCTGGATGATTGTGCCTTGAAAAGGTGGGTGAGGTCTGTGGGTAAAAATTAATTCCCATCTGGTTTTGGATTTTCTTCGGAAAATTGGTGCAAGAAGCGTGGAGTTGCTAACCATTGCTCAGACTTGTATCGCCAGTAGCACGATAACGATATTTATGAATGTTGTAAGGTGAATAAAAGCATATGATTTGTGAACATTCA
+
KPLJLKNLJJKMKQIILIHHJPPJKNMSLNGLKISMKGIJJLSIMSSJJOKLMLJHJJLNKHMPRLOIHIGMLHSNHHIJOLSKSNMGKJKNLLIHOKKKIGJIPJJKLKRKLKNHJHIORA@A@@IKFIINLNILHKIMISJSJSPISIJJQHIKHEQCHKKMNLSJJJLIHPJOKHIKKGIHJKJJKGDG====<>;;;FHJLSJJOLSLLLNFKKSJSKNJIKJHSIIIHKJSJSSOKSSSIIIGGFIGGIGHGHNHKHHIKIJLRKKOLLOKMNRIJNKKCJMHMKHILMJLKLSIHEFIGOSJOJMFIIHJNSJJKGLKISLSGJJGIIKNJLOSKJIIGIPSMHSIHKHIKJKJIMIFHQMONLGIFGGKHLGNJIIFHHIJNOKIFGFFGHKEFFHIKINKIIILLJJMSKSFGGHFJQHMEFFFHHLGGHHHGKHMSJHIJMHSJPOIHSGFGGFNHSMIIJJJFEIEDHKOJLGILJQHLKEJBBBC>??CDBGIJOKNNDG88A89HSIIFNKKKKHGHIGIIB=>?JGNKSJCBAABFEEFGDACBBCEEFGHGHHFEEFHHIGJGGGEHFLIIHFFCBBBDEFFGFF00001;:;<>FIFEDEDDDDEGEFEDAABBCEFDDEEGFEIEFAAAAAJKIHHIFFFDD
@1159_2WVZPS_8
TTAGCGATAAGTCTTTCACACTACGTCTACTTATAAACTTGCACATCAGTTGAACTGTAAGATATTATTATATTTTTACTAACTCATCCTTCTTACGGGTGACTTACCCAGTCATTATAGATTTTGTAGTAATTGTACTTAATTAAATGTATCCATTTAATCTTTCCTTCACATAACTCCTTTTGAGAGCACAACTAATTCCTTGCACTGTTGATTAGACAGTCATACACAAGGCTATGTCTATAAACATTCCA
+
9=9EJEFFHFLHCFCC@HJONKLIGGKMRLNSPJKGLKIKJIHHHNJKIJKJPKJSMMDDIGJ@CB<<;41--,..-.45889BEDEFIQIHIGFEDDCDDEDFECDCGDGGHHHNIKJFGGGLONKHIHEJKIHKGFDEDEFGKOKKGIGFFFIHGC<<@>>@>:102*+48=?@@AFFFGQGD=<;:----@CFHGFIHFGHFFHHJJMMLGPRHEDBBAB>>>>>>EEEDDCCBEDDCBBCEIGFIHFDCC
@1160_2WVZPS_8
TAAATATCGTTATCGTGCTACTGGCGATACAAGTCTGAGCAATGGTTAGCAACTCCACGCTTCTTGCACCAATTTTCCGAAGAAACTCCAAAACCAGATGGGAATTAATTTTTACCCACAGACCTCACCCACCTTTTTCAAGGCACAATCATTCAGATAGAAAAACATAATATTTACCTATAATACTTGTTTTACTCATTTGATTCCTCTTGGGCTACTATCGAATTCAACTTATCTTATAGTAATCTTTCCACGACATCATGAGGAACTAACTTATTTGGTATTACCAAGGGCTTATACAAGTTACCAATTTGTATATCTTCTTGGTTTCTTTTATCCTTTCGAGATAACGTCTATTGCGTTAGCGATAAGTCTTTCACACTACGTCTACTTATAAACTTGCACATCAGTTGAACTGTAAGATATTATTATATCTCTACTAACTCATCCTTCTTACGGGTGACTTACCCAGTCATTATAGATTTTGTAGTAATTGTACTTAATTAAATGTATCCATTTAAATCTTTCCTTCACATAACTCCTTTTGAGAGCACAACTAATTCCTTGCACTGTTGATTAGACAGTCATACACAAGGCTATGTCTATAAACATTCCA
+
KOKSQLMNMPSSMMSMIKNSOKLSSSKIIOLPJSJSOSLMHLKSSPRLISLMSJNSSJKNMMLKSLKOSLKGD@/+)+++,,-/://>??DDEGSHHOIED@>@>=,********00..31223:;>@EGGIFHJKMMSOSHSNOLKLJNKJSNMLLKNPLKSSSSROLNKRSOPMRQOQRNMMSSKMOJJSSLSOJKSKISONJPOIKPRJJSSSMEHFGEILNSLRJMGIMGGHGGHF9880//....+87;=KHGQLHKOLLSOLMLSSSMOOSPLQQRLSLNSSLSOLMKRNOKOPJSNNSPJOIOSKJKHLSPPLSJMFA99<<;8::;@8997677-2333SKSKKIOPMKMIKIPFMLSOLKILJICCBA>EGFNOSQHKGJMIILJIIJKHMLJILGKPLLIKMMSNNSNMNSSLSLKMNOSMJSJSIRQLSSLSPKH@?@SSNPSLSSLSSKSGMSSMQONJOSPJNSRLMOISOJOMPOLQNKSLKSIJILIIND>@DC997-,,)***(1/,***+*,/5:;FGIGMMKSSJGJKHJLMSJKOIPMOQLSKQNRMOSKJOKSOJPMNSLSSSKLSMLSLSSHOSMJHFKMLIHIGGLMLKNSKOI
@1161_2WVZPS_8
TACTATCGAATTCAACTTATCTTATAGTCATGTTTCCACGACATCATGAGGAACTAACTTATTTGGTATTAAGGGCTTATACAAGTTACCAATTTGTATATCTTCTTGGTTTCTTTTATCCTTTCGAGATAACGTCTATTGCGTTAGCGATAAGTCTTTCACACTACGTCTACTTATAAACTTGCACATCAGTTGAACTGTAAGATATTATTATATCTCTACTAACTCATCCTTCTTACGGGTGACTTACCCAGTCATTATAGATTTTGTAGTAATTGTACTTAATTAAATGTATCCATTTAATCTTTCCTTCACATAACTCCTTTTGAGAGCACAACTAATTCCTTGCACTGTTGATTAGACAGTCATACACAAGGCTATGTCTATAAACATTCCA
+
?43334>MMSMKLSOIKQIMMLSSOSOSMISHRJGFG<<IJHKNNPMLMLOMSIRSPMSKG???7443/,&%%''11EDFLSMPLNNOLLKSMQMIRPOSKLKOKPSEEEDFFLJHKCSKJSNSMMSMMOSMMNKSSNMJMSSMLJKSRLNLSLIGHD<89CIHJIKISKISPMJQIRLJSKSPSJOORPSMPKLQKKJPKQQNOOOMSMSOPSQMNSJIIRLSMSSNPMMPSSQMSSEDFEEKE????@JLHJLSOMSQJMLPMSSLPSOINSNNSSSPPLMJSKSOSSJSPNSNHJJSHHHHGHC//900;;<LJMLSOORJGHHGJHSKSKKOJILRSSOSSLQSSKSOKSSOLSPOLLPSMNSOSSSSLMLSPONHSMPRQLMIGKPNJSJMJ
@1162_2WVZPS_8
GGAATGTTTATAGACATAGCCTTGTGTATGACTGTCTAATCAACAGTGCAAGGAATTAGTTGTGCTCTCAAAAGGAGTTATGTGAAGGAAAGATTAAATGGATACATTTAATTAAGTACAATTACTACAAAATCTATAATGACTGGGTAAGTCACCCGTAAGAAGGATGAGTTAGTAGAGATATAATAATATCTTACAGTTCAACTGATGTGCAAGTTTATAAGTAGACGTAGTGTGAAAGACTTATCGCTAACGCAATAGACGTTATCTCGAAAGGATAAAAGAAACCAAGAAGATATACAAATTGGTAACTTGTATAAGCCCTTGGTAATACCAAATAAGTTAGTTCCTCATGATGTCGTGGAAACATGACTATAAGATAAGTTGAATTCGATAGTAGCCCAAGAGGAATCAAATGAGTAAAACAAGTATTATAGGTAAATATTATGTTTTTCTATCTGAATGATTGTGCCTTGAAAAAGGTGGGTGAGGTCTGTGGGTAAAAATTAATTCCCATCTGGTTTTGGATTTTCTTCGGAAAATTGGTGCAAGAAGCGTGGAGTTGCTAACCATTGCTCAGACTTGTATCGCCAGTAGCACGATAACGATATTTATGAATGTTGTAAGGTGAATAAAAGCCTATGATTTGTGAACATTCCA
+
GKLOMJJPNJLOMNRRSNLIMLLNLJROJOJSIKSRSJSLOKQMJOIKOHGSJJNMSONMMMKNJPPOKKONNLLSQSJMSKOSSSPSSKMSSMKJILILSJLLJSSQSSIH@=<;;;;;;;;DDDDEELSSPMSMSLLSJNJMPQOKSJKSNIKOLBCB@CNRLPOSKSSPMPKSNJSJKKRSONPMPOLINOJRRIQKJLSPNLJKSSSLKPMMQNQKSMLKMHMSKJK<<<<;32236@>>A=>HGGFFGHHLHHIFLIIHJNOINJLLRJSMSRSCMFNS>?>8,++--?DCD<;ILQHHEHJ@E?=22223BGJKOSLMSQKFSPSSKSONSJKSPLMSOJJOKRPRMSPSLMMSLJKHNSSSKQJGGGGKKJJJSIECBDFOIMKLFHGHGHFBDBC@DGKQKMSSMKSKKKHCMGQSSMRIKHIGJKMJIJHHPJMSJJJRJSNSSOSMROLJIHJSOHKKMSSJOLLPINSLSOOSOPSSQLLLJMNHISIMJIRSPSKMOPRJEESEELJJSGKPSLOKSQSMKQSCCCSSLSSKKLKKNECHJNIILKMHLSOIJOJGGFFFGKPNSSINKMMOLMMMMKHFFGEHJNHIGFGFLHFGIGFMLIJGHJHHLRKIJIHHIKHIIILOJKNKKINLIQNSLIGFFEGSI?<<
@1163_2WVZPS_8
GCTTTTATTCACCTTACAACATTCATAAATATCGTTATCGTGCTACTGGCGATACAAGTCTGAGCAATGGTTAGCAACTCCACGCTTCTTGCACCAATTTTCCGAAGAAAATCCAAAACCAGATGGGAATTAATTTTTACCCACAGACCTCACCCACCTTTTTCAAGGCACAATCATTCAGATAGAAAAACATAATATTTACCTATAATACTTGTTTTACTCATTTGATTCCTCTTGGGCTACTATCGAATTCAACTTATCTTATAGTCATGTTTCCACGACATCATGACTATAAGATAAGTTGAATTCGATAGTAGCCCAAGAGGAATCAAGAAATGAGTAAAACAAGTATTATAGGTAAATATTATGTTTTTCTATCTGAATGATTGTGCCTTGAAAAAGGTGGGTGAGGTCTGTGGGTAAAAATTAATTCCCATCTGGTTTTGGATTTCTTCGGAAAATTGGTGCAAGAAGCGTGGAGTTGCTAACCATTGCTCAGACTTGTATCGCCAGTAGCACGATAACGATATTTATGAATGTTGTAAGGTGAATA
+
JHJLSSSKONLLLSLMJHHHIISKKLJKPHMSKJHHGLIIIHJKLSJKOJGGGEHNLIJIJGFFLRJPNMROKLLNNJQOHSIKQJMNLOKLSSSIKJLSNRSIFHJQLLNNLHHMLLIMKGJSINOLGNIKKHJGSMLPHLASKJJKJKKOSJJILJPKNSLLOLLKILOLNNKSHKMIIINKJOSLNMQOPSSMNKNPHLJLLJLLSLMJJMIJOKNLJLHMSINKSISMNKSKPNILLKOLLKJGGGIKGMLOJSJMNSMMSPISIHIHJLSSLKHHIIFGJHHHHHLFIIJLOSLGHGFBCA>=<32333??@B?=<;:974221,*)'&''&))+./0132111333445?@@AADHIFHFEDBCBGHSIEBCCFHGEFDDIGGIMLIIIF@CEGGD@<;:601>CBFFKIGFFFBEEGJQLJHFILFICBCA?>=?BCB91//./*2236??><;;;;>=<<=>>CDA@??>??A>>>?>@??@A@@=<<:87787987778>@@ACDBCEDA@@@@GIFFICEHFBC?=;:::::6112258=>??
@1164_2WVZPS_8
GGAATGTTCACAAATCATAGGCTTTTATTCACCTTACAACATTCATAATTATCGTTATCGTGCTACTGGCGATACAAGTCTGAGCGATGGTTAGCAACTCCACGCTTCTTGCACCAATTTTCCGAAGAAAATCCAAAACCAGATGGGAATTAATTTTTACCCACAGACCTCACCCACCTTTTTCAAGGCACAATCATTCAGATAGAAAAACATAATATTTACCTATAATACTTGTTTTACTCATTTGATTCCTCTTGGGCTACTATCGAATTCAACTTATCTTATAGTCATGTTTCCACGACATCATGAGGAACTAACTTATTTGGTATTACCAAGGGCTTATACAAGTTACCAATTTGTATATCTTCTTGGTTTCTTTTTATCCTTTCGAGATAACGTCTATTGCGTTAGCGATAAGTCTTTCACACTACGTCTACTTATAAACTTGCACATCAGTTGAACTGTAAGATATTATTATATCTCTACTAACTCATCCTTCTTACGGGTGACTTACCCAGTCATTATAGATTTTGTAGTGATTGTACTTAATTAAATGTATCCATTTAATCTTTCCTTCACATAACTCCTTTTGAGAGCACAACTAATTCCTTGCACTGTTGATTAGACAGTCATACACAAGGCTATGTCTATAAACATTCCA
+
NHSKMKSJKLSFIEE?>>>>?ACJIMMKPKKLKSSNKKLJLKKJPSMOPKPKMJHIJHLJPJSSNRHMJSNJKINLILSKKINQLMIGGHIDA?@.,,,,;<=>>>=210*+++'&&&'.55@ABGKSLKJLLJHISQHSJNQJKHOMMSSNOSLHQJA>A@AH:64412;<=HIHSQMJISLSHHHJKKORNNDCCEDKLSRSKSKMJNNSSSSSSLNMLSONISLIJKIIMKOSSOIGLII??>;;=<555566::>@HSRNNPMJHKGKJJRMKNOIJHFEEEFEJKHJJMJMQKLIKKJQKKPKSSOKSQLLSMSOMSNNSMRSKKSJSPPSISMSLMJJGLSPJSPSRSSSSKSJNSIJHILMCD4344557433338=BDGEBBCCCDCEEEIMOMLRIKKKSFGSJHLHKHFBBBB?LOLLHNSSIPLOHJHIINKLKNNSKSJHMLMOMSNJSSQKSLJSSPSSI@AFFHGDACCBDIIFHGSOKLSMNOSKSLSEGHHIMGPIECEF?AJSQPSKLKHLJSJSSNIMOKJRHPILHDJFHSHHLSRQKORMLOIJLMJMRISSHC:;..ABGKJKPJOSSSJIRSSRSRSJHOPMRSSQMOMOLSLSSLLKSJLLLIKFEDDFIGGIKGFJSJJFJGIIRHIGKJL66701)
@1165_2WVZPS_8
GGAATGTTCACAAATCATAGGCTTTTATTCACCTTACAACATTCATAAATATCGTTATCGTGCTACTGGCGATACAAGTCTGAGCAATGGTTAGCAACTCCACGCTTCTTGCACCAATTTTCCGAAGAAAATCCAAAACCAGATGGGAATTAATTTTTACCCACAGACCTCACCCACCTTTTTCAAGGCACAATCATTCAGATAGAAAAACATAATATTTACCTATAATACTTGTTTTACTCATTTGATTCCTCTTGGGCTACTATCGAATTCAACTTATCTTATAGTCATGTTTCCACGACATCATGAGGAACTAACTTATTTGGTATTACCAAGGGCTTATACAAGTTACCAATTTGTATATCTTCTGGTTGCTTTTTATCCTTTTTTCGAGATAACGTCTATTGCGTTAGCGATAAGTCTTTCACACTACGTCTACTTATAAACTTGCACATCAGTTGAACTGTAAGATATTATTATATCTCTACTAACTCATCCTTCTTACGGGTGACTTACCCAGTCATTATAGATTTTGTAGTAATTGTACTTAATTAAATGTATCCATTTAATCTTTCCTCACATAACTCCTTTTGAGAGCACAACTAATTCCTTGCACTGTTGATTAGACAGTCATACACAAGGCTATGTCTATAAACATTCCA
+
EGNSSNLSJRNJLNNNQIHEFEGIHFCEEJJLHIHLKHJLJJIGLHJJIFOOOJLSMRKKRHKKLJIGHJLIIIKLIJHPMSMLKLNOMROMINQLMSMMPSJSMJSSOOKLQIIKHRMSKMOMIISLSSSJRNIPLSIKLLHHLLSSSNJFDECDKJ66:9148899:@AFESP@LFCBBB@AIKJSNPLKHKHJRINMKMLOKIKJMPOMSSSNLRSSLJKLSSJRSOSSPI<<<<<FG<;;;86:770111:;889;=A@?::0////01<@EADDDGIJHHIKPLLMLMMQJSIGFJJDF66644444<FFEFGJILMSSISLIONPRKMLMSNPJSLJNSMPPSSKSSQNMIJQNMSMHNIJA6,,,.'''&&(,,8;<<7,+***6666LJMSJSJKIHQKJJSLRISMSJKGEHCIFEDGOJKJJSJLSISSKSLPLQLB@@AASSMNPLSSEDCDCKQLPPMOSNQSSPNKLSOOSIMLMOSSPIILMHKOSKMQJJ<;;;;HHGECBCCBIHLKNRJIIKGSISOGL=<=?MSOSSSMNJJHQSHNJKMPLMHH712202B5554.-+'((<@ACCKNMSQSLKSKRSMPKKSLSMHNLSRSSNQJNLKPOSQQMJLIOKMO999999KJJMMJQHJOIGIHFISPPMSIA@@
@1166_2WVZPS_8
AATGTTCACAAATCATAGGCTTTTATTCACCTTACAACATTCATAAATATCGTTATCGTGCTACTGGCGATACAAGTCTGAGCAATGGTTAGCAACTCCACGCTTCTTGCACCAATTTTCCGAAGAAAATCCAAAACCAGATGGGAATTAATTTTTACCCACAGACCTCACCCACCTTTTTCAAGGCACAATCATTCAGATAGAAAAACATAATATTTACCTATAATACTTGTTTTACTCATTTGATTCCTCTTGGGCTACTATCGAATTCAACTTATCTTATAGTCATGTTTCCACGACATCATGAGGAACTAACTTATTTGGTATTACCAAGGGCTTATACAAGTTACCAATTTGTATATCTTCTTGGTTTCTTTTATCCTTTCGAGATAACGTCTATTGCGTTATCTCGAAGGAGTAAAAAGAAACCAAGAAGATATACAAATTGGTAACTGTATAAGCCCTTGGTAATACCAAATAAGTTAGTTCCTCATGATGTCGTGGAAACATGACTATAAGATAGTTGAATTCGATAGTAGCCCAAGGAATCAGATGGATTAAAACAAGTATTATAGGTAAATATTATGTTTTTCTATCTGAATGATTGTGCCTTGAAAAAGGTGGGTGAGGTCTGTGGGTAAAAATTAATTCCATCTGGTTTTGGATTTTCTTCCGTTGCAAGAACGTGGAGTTGCTAACCATTGTTCAGACTTGTATCACCATACACGATAACGATATTTATGAATGTTGTAAGGTGAATAAAAGCCTATGATTTGTGAACATTA
+
KONINLMQSSROJLLKNGGJNMPQNSSKRLPSKSLGHKHISISJMLJLMQPMMKKSOJPKIKOSSJSMHGFEKIIJSJHJKNSLSLQKPLOMJJOSQSMOSNJJLGGFFSKSGLIIPIA@HDGHLSPSSSQNJLMLKKSIPSMGMRPOSLKJJISSPGKHFL1////B?BBKNHMMIFMSQMLQISKSNSMSSLJKI@?@?=656;;GFIGFKLJINJHHMLPSOSMPKLNRGPKSJKIIEISNISSJBCDDBBAEKSOLOMNKD?@?@B544443//000/0<HGGFGJLQSMSSIA@@ABKKHQPOGJNSLKSLLMNSJKKJSOMNPSKSSJSQSSMNSKKKIJSKPNSPKKLSSNOHHHFGFID?00004022253>CBBBC=;::;DEFHFJDEEFIEIEF>;::90,,,+)''')*,04545539210125400/++55533.+**)&&$$$'(679;>=?323228444((((->?@BFIFGCB;:==;:;<<;9986774433010001/'&&('&&'+,,,,)''''''&%%%%%)+++531-((()*******@?AAACCFEDB@??????@A?><==?CGJKHEAAA?>??@?>>>>@?ABDE==@FGHHFAADD>;:<;==@AA?>;65545553-----1,&'''-/6672223699441.+'''()+,+*)%$%&('+///+*)()/0//-(('''('''''))(%&&%%$%&'''()+1//.-+,-))()*)*****)*+,-.01124445556540++++,,...02455
@1167_2WVZPS_8
AAGGTTAAAACAACCGAACCTTTGAATCAGAACAGCACCTAAATCATAGGCTTTTATTCACCTTACAACATTCATAAATATCGTTATCGTGCTACTGGCGATACAAGTCTGAGCAATGGTTAGCAACTCCACGCTTCTTGCACCAATTTTCCGAAGAAAATCCAAAACCAGATGGGAATTAATTTTTACCCACAGACCTCACCCACCTTTTTCAAGGCACAATCATTCAGATAGAAAAACATAATATTTACCTATAATACTTGTTTTACTCATTTGATTCCTCTTGGGCTACTATCAAATTCGACTTATACTATAGTCATGTTTCCACGACATCATGAGGAACTAACTTATTTGGTATTACCAAGGGCTTATACAAGTTACCAATTTGTATATCTTCTTGGTTTCTTTTATCCTTTCGAGATAACGTCTATTGCGTTAGCGATAAGTCTTTCACACTACGTCTACTTATAAACTTGCACATCAGTTGAACTGTAAGATATTATTATATCTCTACTAACTCATCCTTCTTACGGGTGACTTACCCAGTCATTATAGATTTTGTAGTAATTGTACTTAATTAAATGTATCCATTTAATCTTTCCTTCACATAACTCCTTTTGAGAGCACAACTAATTCCTTGCACTGTTGATTAGACAGTCATACACAAGGCTATGTCTATAAACATTCCA
+
JMSPMNKSJSKKKQMJLMKJJKPGJOSIHGHHHKIKSSHFBCBSSNHNLHKKLSRJKSJSMSSMLLKKHISNOMLKJKSKSLKSMNSMHHJJNMLSJNOHKIHIMPSSOJSSSOLOMMKSMHFHMSJSISJNLGIKJSSMSSLLKNNLSNJQLIKSJSMLJMSJOSNPGEPNSIGKJKSOPSSJLSPSSPRBSJGFIGGGKFLNJLJSFJNLSSKMSNPLA@@@ASKKLSRMIKJLIGHGKMRNOKOSKOSQRKSJOSNQLSOPQSQSRSOLRSSNMLIRMSNSSJSLOLMLILF;543001(((((+*&%%$$&'(-.:;=EGFIGDEEGGLJKJPMLMJQRINKJJNSSLSPSSLHIHIOPOSSLKMMQKOSSSQSMKSNMKKSOJKPPJJMMSLMSJHHGQBCCEGCJMNSKSORSLMKQSLQLJPSSLOPMLMLMRJKOOFSKIA??@SJMSRINKMLSNSNPSSOSMSLOPSLJRKQKONKNSSSQLSOLPOJSIFNSSOKSSPSIJJRNSNSSNMKLSLSQJSKKJIKIMLLKLJIKMLRLSNQLILNSKLGKSJJGGEFMSIMHKHGIGFMJMSSKJSKKKLHQMSMSLOPNRSNSNFEHHGHJHKNLSMLKQMKSMKOMLJSSQSLSLIKONSSPIKJMSNNQLLLJKHMIJJPLJLLPJSMHILHRIGKKIJIQKIQKIG
@1168_2WVZPS_8
GGAATGTTTATAGACATAGCCTTGTGTATGACTGTCTAATCAACAGTGCAAGGAATTAGTTGTGCTCTCAAAAGGAGTTATGTGAAGGAAAGATTAAATGGATACATTTAATTAAGTACAATTACTACAAAATCTATAATGACTGGGTAAGTCACCCGTAAGAAGGATGAGTTAGTAGAGATATAATAATATCTTACAGTTCAACTGATGTGCAAGTTTATAAGTAGACGTAGTGTGAAAGACTTATCGCTAACGCAATAGACGTTATCTCGAAAGGATAAAAGAAACCAAGAAGATATACAAATTGGTAACTTGTATAAGCCCTTGGTAATACCAAATAAGTTAGTTCCTCATGATGTCGTGGAAACATGACTATAAGATAAGTTGAATTCGATAGTAGCCCAAGAGGAATCAAATGAGTAAAACAAGTATTATAGGTAAATATTATGTTTTTCTATCTGAATGATTGTGCCTTGAAAAAGGTGGGTGAGGTCTGTGGGTAAAAATTAATTCCCATCTGGTTTTGGATTTTCTTCGGAAAATTGGTGCAAGAAGCGTGGAGTTGCTAACCATTGCTCATACTTGTATCGCCAGTAGCACGATAACGATATTTATGAATGTTGTAAGGTGAATAAAAGCCTATGATTTGTGAACATTTCA
+
SSHMPKNLSOJKSJIKLKNJKSSNNMIMHJINKJKKPJJLILMOLKHLSMHSOHHLFCDCBJSOLNOMNJMSOSKIJPMMSLLFGFGGSMSLMHKGOMIKMILIIKLMJKMIPKIHJIIKMJPPNHKIQINOLMJKJLNOIQLQSSMMSOMSMRNSPJKCEKIKSMKSHSIIQHISHGJHHFJHJOSMMISSMNSNKKMLSJLISINIQSJJIKOIKSMNLKJKJLMNIGFGEHNJOJPSSLEKKRIGFEDEHGHFHHHIPJIGGKOSSMMOSNMQSLHFSSJLLKOIIGEAHJPMILSSJLOLNJSJLKSIMLPKLOKJLIPMMSKSPIIIKMJHNSSOSLIJNKSSKNSOSSQKSRSC@AABORSPNKHGGGGHILIKSKNIMJKKSLSJFHFGHKKKSPLOJILJMJLPJQMKOLMIIGHILHFHGGFHJSNKJKJHMJONLMMJLSKGMPOKKKLLLLMHMSNPKJMPKIKHFIQMOSLLMSJLKLOHGKKIKINGKIGSPNPSJLHLFFRFGJISMJMSLKNLKKKSSGJIHEJGIKKK****,?;>FIFDCDDEMJQOIRKIHKHHGHIJHGMKJJMILOHGGEEEFHKJKFHHDFFEGFEDDDEIJIKDFHIGKLLHGFCDDDEFGFKJIIIGFFFGHHJJILHIOMIHJC43
@1169_2WVZPS_8
GGAATGTTCACAAATCATAGGCTTTTATTCACCTTACAACATTCATAAATATCGTTATCGTGCTACTGGCGATACAAGTCTGAGCAATGGTTAGCAACTCCACGCTTCTTGCACCAATTTCCGAAGAAAATCCAAAACCAGATGGGAATTAATTTTTACCCACAGACCTCACCCACCTTTTTCAAGGCACAATCATTCAGATAGAAAAACATAATATTTACCTATAATACTTGTTTTACTCATTTGATTCCTCTTGGGCTACTATCGAATTCAACTTATCTTATAGTCATGTTTCCACGACATCATGAGGAACTAACTTATTTGGTATTACCAAGGGCTTATACAAGTTACCAATTTGTATATCTTCTTGGTTTCTTTTATCCTTTCGAGATAACGTCTATTGCGTTAGCGATAAGTCTTTCACACTACGTCTACTTATAAACTTGCACATCAGTTGAACTGTAAGATATTATTATATCTCTACTAACTCATCCTTCTTACGGGTGACTTACCCAGTCATTATAGATTTTGTAGTAATTGTACTTAATTAAATGTATCCATTTAATCTTTCCTTCACATAACTCCTTTTGAGAGCACAACTAATTCCTTGTACTGTTGATTAGACAGTCATACACAAGGCTATGTCTATAAACATTCCA
+
KHPSJKLLINJFGHEGKLKSNHFFGPHSSSNOSRSLSLLLMSSMSKJISSKSSRLOKQPNSQMSPSLSSPOSNPOKKNSLSLISKJIHMHRKONSKLLNSNNKLJGGDBB:;KJNKNIHH1C;<HMLLSMSLSLORLLKONMMIHJNQIOKKH<::9:?FGCHLJIHHQ53FLJFJSISHKMSHSSOSPILOSJIRSSLJOLIJNQQSSMOPLOPPSSSNKSSNKSIOHMKSQMSLNGBCB?@GEADHEFEDEFFJJMSNKMJOKLSMOKNGHMJSLSIKNKLHIJMMSRMSSNSSSINSHISNSKQNJLNOOSPLSMOSSSSQSSLNLLSSOKSOLLLJPSMILN<IFCFHJHFEHLILGOLNOSOH62100418874/8>?JSOLQPIRHNJNJSJSJSPKMLRELKLNOJFGGGA6334JSHGPSIHHLL;::::;CFHFIIRSKKHIKKHSMLLLSLGS@<>@A>=:66:;;<FCEDDJMLSSMLNMLJLKSOMNLIQLKQOSLMSJJLLKQKSNKMLKMHJILKOSMNPRNMSSSLJLSOKLLIHLPRKPSRGG?@?<89B:9964A34><=@IILGSJMSSSSLSJRKSPSBBCSQLJPQSSSSJJFKJKSNMSPKMKMLJKOOPJSLSKNJLMRHNKSJIJHGJKMJIIJNJ
@1170_2WVZPS_8
GGAATGTTCACAAATCATAGGCTTTTATTCACCTTACAACATTCATAAATATCGTTATCGTGCTACTGGCGATACAAGTCTGAGCAATGGTTAGCAACTCCACGCTTCTTGCACCAATTTTCCGAAGAAAATCCAAAACCAGATGGGAATTAATTTTTACCCACAGACCTCACCCACCTTTTTCAAGGCACAATCATTCAGATAGAAAAACATAATATTTACCTATAATACTTGTTTTACTCTGATTCCTCTTGGGCTACTATCGAATTCAACTTATCTTATAGTCATGTTTCCACGACATCATGAGGAACTAACTTATTTGGTATTACCAAGGGCTTATACAAGTTACCAATTTGTATATCTTCTTCGTTTCTTTTTATCCTTTCGAGATAACGTCTATTGCGTTAGCGATAAGTCTTTCACACTACGTCTACTTATAAACTTGCACATCAGTTGAACTGTAAGATATTATTATATCTCTACTAACTCATCCTTCTTACGGGTGACTTACCCAGTCATTATAGATTTTGTAGTAATTGTACTTAATTAAATGTATCCATTTAATCTTTCCTTCACATAACTCCTTTTGAGAGCACAACTAATTCCTTGCACTGTTGATTAGACTGTCATACACAAGGCTATGTCTATAAACATTCCA
+
IFSOSIOKLPSLPMMMLKIMLILNSSLSMLFGDEGMIIGGGIRJKJFEDCFM@???AHEGHIKHLJKJKNEGHFHLSGHIJIKJIISSIEFF?@@?@@LISMSJMSIHSSKSISJ9999:ACRSHSRSNKSNJLKJNLSLIRPSIPSLSSOKJKPMSSPKJNKHNRJOMMSOJNOOIKLKSLSSRJJSLQNHISLJNNLJRSJLJROKNKLKSSNOKMSNKLQHNINKSKLKJIBEG<943'%$%%4778778DEOPSLKNIJINHJKRJKMMHKFEHHJCCCDDLSKIHLKSSKQJNMIQSONNSLLLOSLLOMJLLSJSQQSMSINRMLSHSRJKJPQMSSJORL?@GMLKLPSSNLLSLMMD64(()))4967988AIFIISEGDBDGFKSJHMIHOSLHIMDHFGEDEEHSLOS@SNLGJLHSIIJKJQQNLKGLOOLJRIMIHKKMRIIKGIKOHNLFGHIG>:601>>?@FFIGFMKGKHSIFHHIKIJKLSSNIQIHKPLJKGFHF@AIJPGOKMKQIHIOPMMLKHHLKSPPKGIMJJIPKSSIHHMOGEFFFIGMKGMF2+*''&&(34222DGHGLKMISLJKHKFIJHKJSLMLPLMIIKLJJIOMMKIMIKHJHJINILLNPHIKIIIIJQKJGHHFIHGIJJLJI
@1171_2WVZPS_8
GGAATGTTTATAGACATAGCCTTGTGTATGACTGTCTAATCAACAGTGCAAGGAATTAGTTGTGCTCTCAAAAGGAGTTATGTGAAGGAAAGATTAAATGGATACATTTAATTAAGTACAATTACTACAAAATCTATAATGACTGGGTAAGTCACCCGTAAGAAGGATGAGTTAGTAGAGATATAATAATATCTTACAGTTCAACTGATGTGCAAGTTTATAAGTAGACGTAGTGTGAAAGACTTATCGCTAACGCAATAGACGTTATCTCGAAAGGATAAAAGAAACCAAGAAGATATACAAATTGGTAACTTGTATAAGCCCTTGGTAATACCAAATAAGTTAGTTCCTCATGATGTCGTGGAAACATGACTATAAGATAAGTTGAATTCGATAGTAGCCCAAGAGGAATCAAATGAGTAAAACAAGTATTATAGGTAAATATTATGTTTTTCTATCTGAATGATTGTGCCTTGAAAAAGGTGGGTGAGGTCTGTGGGTAAAAATTAATTCCCATCTGGTTTTGGATTTTCTTCGGAAAATTGGTGCAAGAAGCGTGGAGTTGCTAACCATTGCTCAGACTTGTATCGCCAGTAGCACGATAACGATATTTATGAATGTTGTAAGGTGAATAAAAGCCTACGATTTGTGAACATTCCA
+
MKOJJEDCCCJDCECDEAABIKGGFJKMNJLHSJECCBABE=;;;;<;BCCB@HKSSJKIMSSOJNSSKNJSNSSILIJJKMOLKKKHKISQHHJFFGAAMLKJNMPSQKSSMJJJLMSKHSMPKIMGPMHNOKNPOMLMJJMHMROQKOKJIGHKJ>HEGJJQOMSSJSOOSOLNKOMOOOMOPMSMQKKSMSNSOPJSKNNSSNNMINLLOLPLLNOSJKJNSOSLIIKKNJLPLNPJFJ>====MLKRIMOKMGLNLKMSPKSJSOONSLSNSQSHRORSLSRQIIPIJLMMLPPSLPJLKNMPKKSKKSKKNNJISHISOSQSRMOLIKHIMJ?EKKMMPIILQJMSLHOKMIMSJHINILSONMMLGGIGHLOLLJFEBACDGIJFFFIHKLPQLSNKKINKSLLPNLKMMSQKLMIJSSLLLLIHGJJJMGHIHJLPLSLKPLSJEJMJNKKIRIJSNMLSOMSJSKJJHJJSMOSMSPSSJNOSKPKJKSLKSOLCHSMOLKMSNDEJEDNJKQLSMSSSNMKSMMNFA@CLSKSJI;;;;;GGISLOJGGHJJPMIKIIKKQIMPKLLNKIHJLJMLNOSKJNHPNKLNKJGDDCDGHGHMGKSMKKGFGIGIPJLJNKIHHIJSHHKJHJKHGHHFOHJMKSJIMKQNA@?
@1172_2WVZPS_8
GGAATGTTTATAGACATAGCCTTGTGTATGACTGTCTAATCAACAGTGCAAGGAATTAGTTGTGCTCTCAAAAGGAGTTATGTGAAGGAAAGATTAAATGGATACATTTAATTAAGTACAATTACTACAAAATCTATAATGACTGGGTAAGTCACCCGTAAGAAGGATGAGTTAGTAGAGATATAATAATATCTTACAGTTCAACTGATGTGCAAGTTTATAAGTAGACGTAGTGTGAAAGACTTATCGCTAACGCAATAGACGTTATCTCGAAAGGATAAAAGAAACCAAGAAGATATACAAATTGGTAACTTGTATAAGCCCTTCGGTAATACCAAATAAGTTAGTTCCTCATGATGTCGTGGAAACAAGACTATAAGATAAGTTGAATTCGATAGTAGCCCAAGAGGAATCAAATGAGTAAAACAAGTATTATAGGTAAATATTATGTTTTTCTATCTGAATGATTGTGCCTTGAAAAAGGTGGGTGAGGCCTGTGGGTAAAAATTAATTCCCATCTGGTTTTGGATTTTCTTCGGAAAATTGGTGCAAGAAGCGTGGAGTTGCTAACCATTGCTCAGACTTGTATCGCCAGTAGCACGATAACGATATTTATGAATGTTGTAAGGTGAATAAAAGCCTATGATTTGTGAACATTCCA
+
MSSJLNKSPOKLSQSMQNRKKSJROSSSLSJJSNHLSLLGMKOQLPRNJORSKKQSISKLSSIMGBABAAHSSISJKMKOHNJLSLD@EJQGISSFHE?AFEFFSSKKOSJSOJMSSOHDDFD?>>=>BIJJSMSMKPJKMSOSJKOQMSPSSIAFI2@==@CDIPHJMHPIIHRLDHHKKJSKLKJMOSOKDCBBBJKPMEEFGELSINSOSRRMRKNNSSLOSOOLLHL<<<<;;@DDDJEEECCDCFNGIHGGHGLPMQRISLD>66666DPJQINOJJNMKSSGOJHJQKNMJRJOSJQOQSSSLJLSDRLLQKJSMHDA@@,****AECCBDDKFHFIGILJRKSKSLMIOSOQSOIKIIJRPKJLRMOSOPLJIC989GSOLOSSJIJFKCBD@??>=0ACCHPISMRHSJOEFEFFGSSSHSHJJSLNOHK==<<==MGEEGFKJSSSI????IILKIPMSNNISNIJKGJNROSSPHSJSNPKMMOJSLNBAABCJIJLJE<99:/0C6:JMLSSJMNJKSQPSSJOSIJSINJKJG10/-,---19879@@HHKGHHGJMHIDB9999?<98:<>JLQOKIFIFIJIJSJKSHHHFIGHGGLGMSMQFGISQSPKSGSNJJ@@@@@IPSLOHGJIILIIKRJMOJMKHI==C
@1173_2WVZPS_8
GGAATGTTTATAGACATAGCCTTGTGTATGACTATCTAATCAACAGTGCAAGGAATTAGTTGTGCTCTCAAAAGGAGTTATGTGAAGGAAAGATTAAATGGATACATTTAATTAAGTACAATTACTACAAAATCTATAATGACTGGGTAAGTCACCCGTAAGAAGGATGAGTTAGTAGAGATATAATAATATCTTACAGTTCAACTGATGTGCAAGTTTATAAGTAGACGTAGTGTGAAAGACTTATCGCTAACGCAATAGACGTTATCTCGAAAGGATAAAAGAAACCAAGAAGATATACAAATTGGTAACTTGTATAAGCCCTTGGTAATACCAAATAAGTTAGTTCCTCATGATGTCGTGGAAACATGACTATAAGATAAGTTGAATGTAGATAGTAGCCCAAGAGGAATCAAATGAGTAAAACAAGTATTATAGGTAAATATTATGTTTTTCTATCTGAATGATTGTGCCTTGAAAAAGGTGGGTGAGGTCTGTGGGTAAAAATTAATTCCCATCTGGTTTTGGATTTTCTTCGGAAAATTGGTGCAAGAAGCGTGGAGTTGCTAACCATTGCTCAGACTTGTATCGCCAGTAGCACGATAACGATATTTATGAATGTTGTAAGGTGAATAAAAGCCTATGATTTGTGAACATTCCA
+
SLIIGIJNJSSRNNJJSJIHGHGHJSSSNSOSSPLOMLMONKKMKLMHOPLOHONLOMSSROKJILLA8:FEJKIHGGDJJJONISNKKKSQKIMNKJPIHIKIHPSNPPKLOKLIOIJGRSSQIPJLKJKRNSSIQOKKQRMKOKRNPOKLKPIJFCGDHMKJOHIMIMJNKKLSRLSMILRSLSSPSSSKNSMSSOSSLHGJHGKKMOPKKJIJSMSLOE@==@DCDDHJFIH@>===AB=>?>>KGQGHLLIGGHJKRLMGPIFS76667SRQSPKHJHSMIIJHPKMRMKMNOMOSNJQRKSSHSJHEGGIIPSSKNQNONKMKMKMJJPJKSQSJKNSNLRSMSNMSLSLSRISOPSSOJSKOLJ4333344.+()*)(()+,+)%%%%&*.078CCGSJJNMSSJKLSJMLROMISLLONMLLOHRKSPPJMONNJJLNLLSQPSKSSOOSPOSKOJSLOJKLLSNLKKMIENMSSNRLLMOSPQLRSKSGG66668??IIKQJIJS88D78=>>>>ISLKJHGMILKLLKIGSOKRPOSISKSKLINSKGPJMMSSSJOLIJHLLNJMKSNNISPMMSNMJKKIJGJKMNNOKIMLIGHMHKHNSRSMSGKPQKSOLJMJIIIHJIMIKMSLKJQJJHKJLOLOJJJMKIM3//
@1174_2WVZPS_8
GGAATGTTCACAAATCATAGGCTTTTATTCACCTTACAACATTCATAAATATCGTTATCGTGCTACTGGCGATACAAGTCTGAGCAATGGTTAGCAACTCCACGCTTCTTGCACCAATTTTCCGAAGAAAATCCAAAACCAGATGGGAATTAATTTTTACCCACAGACCTCACCCACCTTTTTCAAGGCACAATCATTCAGATAGAAAAACATAATATTTACCTATAATACTTGTTTTACTCATTTGATTCCTCTTGGGCTACTATCGAATTCAACTTATCTTATAGTCATGTTTCCACGACATCATGAGGAACTAACTTATTTGGTATTACCAAGGGCTTATACAAGTTACCAATTTGTATATCTTCTTCGTTTATTTTTATCCTTTCGAGATAACGTCTATTGCGTTAGCGATAAGTCTTTCACACTACGTCTACTTATAAACTTGCACATCAGTTGAACTGTAAGATATTATTATATCTCTACTAACTCATCCTTCTTACGGGTGACTTACCCAGTCATTATAGATTTTGTAGTAATTGTACTTAGTTAAATGTATCCATTTAATCTTTCCTTCACATAACTCCTTTTGAGAGCACAACTAATTCCTTGCACTGTTGATTAGACAGTCATACACAAGGCTATGTCTATAAACATTCCA
+
SKSLLLOPJKLGKPKOSJQKHILQSOJLLSKSINKHF@>=00-*))'*)'*-+++?DFHHGMKMLLKNJGIGGHJOEKPJSOSLLDFGFFMSMRSSPISOIRKQHJKKJSQJQSSMIKMN@BMKGFEGLOMOMILLILSSPIJIHKFKPOLSNKSOMSKKHKFSSOSIKHLLSKMILLLGGSKSNJOSLSISSSPPSOPOJMIKJJSRSMQSNSHSOONLSKSMLSSQSKMKSISSKSPKLJ=>IIA@A=667567AABSLLLLLKLKFDLJFFLPSINLHGGFFENJHOSFGHHHKHIHHNHSRSLQSKSJSSNNJMSNMNMSNJSSMJJHGIHMSPLOSSMMSKSISSMMRMILLNSKNSMONSLKHG>=>?@?@>CESIHJHMSKIMSJPSSSKJSSSRSMMJNSESSSOSSKFFDEGSSMSSOJSSSNRLNLISLKPOMLKRJMJKSMSMKSSRMQPSJMMSSPSNNPMLSPSOSNJKMJSMSSRJHSSSKNLNPSSKSILGNIQSSLKSIKNKSNNKPJQLLNOMLSPLKKMSSNSKLMFEFDDFF99NSLQKLJGOGKSKLSSKNSLJFHFLGIJKIJSLGKBL51DAEJHKSPMIHLIILPSSLSPNJLMLSROMSSSSKSJNMLNSSKPSLMRQLLSINJMKIKNSNJLQQKM
@1175_2WVZPS_8
GGAATGTTTATAGACATAGCCTTGTGTATGACTGTCTAATCAACAGTGCAAGGAATTAGTTGTGCTCTCAAAAGGAGTTATGTGAAGGAAAGATTAAATGGATACATTTAATTAAGTACAATTACTACAAAATCTATAATGACTGGGTAAGTCACCCGTAAGAAGGATGAGTTAGTAGAGATATAATAATATCTTACAGTTCAACTGATGTGCAAGTTTATAAGTAGACGTAGTGTGAAAGACTTATCGCTAACGCAATAGACGTTATCTCGAAAGGATAAAAGAAACCAAGAAGATATACAAATTGGTAATTTGTATAAGCCCTTGATAATACCAAATAAGTTAGTTCCTCATGATGTCGTGGAAACATGACTATAAGATAAGTTGAATTCGATAGTAGCCCAAGAGGAATCAAATGAGTAAAACAAGTATTATAGGTAAATATTATGTTTTTCTATCTGAATGATTGTGCCTTGAAAAAGGTGGGTGAGGTCTGTGGGTAAAAATTAATTCCCATCTGGTTTTGGATTTTCTTCGGAAAATTGGTGCAAGAAGCGTGGAGTTGCTAACCATTGCTCAGACTTGTATCGCCAGTAGCACGATAACGATATTTATGAATGTTGTAAGGTGAATAAAAGCCTATGATTTGTGAACATTCCA
+
GIHJMKMNLKRMMJKHLLMPGECEEHKKNFJEGFILIHHFI76668::<=ABDEEHHJIHHMSOSHKSJHLSNKSHFGIIISJMNIKKOMJRRHFEFD?ANGFIGNJSSRSSMSJKJHLJSSNLIJLFGGIKKKSLIJISIQOOSNKIJKMOOIJMHFJEEJJPSMSSJKOMH>>>>A@A@IOIGHGGMKLJSOJMSKSKKIJSSSPMSSSSIKNIILIKLJOKSIHGHGIFGJJJJJMSMKDMIHIGEFCDFHIFHGIKRSIIJKLLNSKQNONJMMKFKQJKMKPGHGEHFHFFJINNHSKLINIHE>:1....:::FEGEIBGCFFNJIHIIHNNPOSSJPNHKQKQSKILRJONSJNJKMQMNRKS/////0;0)),44<@GHIHMJJIHGGIOHIIIPEGGFNLSSSKJPSIKNHLIIJNLLLHJFIIMHLGIKGJKKISLKMK000011SKNHKNNLLOMGJSJKGKKMGEENJKLNEGEIHLJGFGGGHPGHKJMSSOSLSLLLSCCFCDFHFGFKSSLIIJHIJFIB556SISNJPJHEFEFFGHGEEDDDEHHHKHIIGFFHHJHGJHIGFFGHGKNOHJKKFGFFGGKJGDDEDFDCCCEIIOKMIJHGGIIKOLGFEFFFIGHHKMLHGIIFFJQKKLMMKMKJGJGFE
@1176_2WVZPS_8
GGAATGTTCACAAATCATAGGCTTTTATTCACCTTACAACATTCATAAATATCGTTATCGTGCTACTGGCGATACAAGTCTGAGCAATGGTTAGCAACTCCACGCTTCTTGCACCAATTTTCCGAAGAAAATCCAAAACCAGATGGGAATTAATTTTTTACCCACAGACCTCACCCACCTTTTTCAAGGCACAATCATTCAGATAGAAAAACATAATATTTACCTATAATACTTGTTTTACTCATTTGATTCCTCTTGGGCTACTATCGAATTCAACTTATCTTATAGTCATGTTTCCACGACATCATGAGGAACTAACTTATTTGGTATTACCAAGGGCTTATACAAGTTACCAATTTGTATATCTTCTTGGTTTCTTTTATCCTTTCGAGATAACGTCTATTGCGTTAGCGATAAGTCTTTCACACTACGTCTACTTATAAACTTGCACATCAGTTGAACTGTAAGATATTATTATATCTCTACTAACTCATCCTTCTTACGGGTGACTTACCCAGTCATTATAGATTTTGTAGTAATTGTACTTAATTAAATGTATCCATTTAATCTTTCACATAACTCCTTTTGAGAGCACAACTAATTCCTTGCACTGTTGATTAGACAGTCATACACAAGGCTATGTCTATAAACATTCCGT
+
OMQHMMMPJISOILLMPSOQMIKSPSPMMQNSKSIJLKJSJJKKSSKSMOMJIMMQJLNJHHKPLSJJNLKMIKLLLIRNMMRRKSSQJKSSOOOQSJSPKKSSMHOSOSPONSJMMKSSKSMORKLPQSPMPLJPLSKNPKQMMLLSSRSPIOFNPSSPOKN=NEDCCDJGLIHLINI44>JMLLSMQSNNMILNMSMSSKSSKLSNSOOLSMLSKPLQKKSOSPPRIKLJLJMLNOLSLMIJHHJHQHEHLKLOSMIQNMKSLSRIMSLJSKJOSSSMQOSLJJJRNKLSHSISMKSLJLJLSLSMKSRLSSSKLONSSKQOLMJILPMLSOSHHSPIGNGGIJLSOSPNSKPMSNKLILMLSMPSSH4----:5666<;@HLLNQRJQMJJKJONSNILMSOKJKIIGEEEPKNSGRKMNHLSMLLLMSSLISLLJQJNPSLJSMSJSSLMSLSNSLLSJPIMSSRJPHMSJNRNMJMNHHHJSHKHKLINMKSLKOJSHIILLNRIKKKRLSNSSOJKRPPLIMNKKPRLKKSKJOJOMJSMIMIIKNLLJJOSNJFDJGKHGPHCJE*)5:?BBCFMJJJJMKINJGIIKKKMILINSRLOOKOHOSRSMSSSJNNHGGGHHIOOIJJJJKGKHHIMIFEEFDJFKDCA.-+*
@1177_2WVZPS_8
ATTACCAAGGGCTTATACAAGTTACCAATTTGTATATCTTCTTGGTTTCTTTTTATCCTTTCGAGATAACGTCTATTGCGTTAGCGATAAGTCTTTCACACTACGTCTACTTATAATCTTGCACATCAGTTGAACTGTAAGATATTATTATATCTCTACTAACTCATCCTTCTTACGGGTGACTTACCCAGTCATTATAGATTTTGCAGTAATTGTACTTAATTAAATGTATCCATTTAATCTTTCCTTCACATAACTCCTTTTGAGAGCACAACTAATTCCTTGCACTGTTGATTCAAAGTCATACACAAGGCTATGTCTATAAACATTCCA
+
.11127CCGSSOSSMLRIIJBNGDKNSSKOPLSMLKKLKIBCI=<==>@CC5B@?DDEIOSJGHEGHOQKJLKHKKOIKISHNJSCBCACEEABA@?BGIBBAAAKIGKIGGGJJSSLSJNNMSORMIMMMJSSNMOSNSSSSJSJKRSSOOSKSJIHSIKSSSLMILILNHHF>/*)),((()('''+*32223JHNIHGHHNNKSMKSMSHLIMKJHHFEHKINJS>>???SNIOSINHJLSPKSSLIKKIGFHISPPKPLSIQJSLIGGGJMGLLJKSLSMJJHGCBC</...,.+((()*-.59<?EFEFFDHFH==<<:=>>666568
@1178_2WVZPS_8
GGAATGTTCACAAATCATAGGCTTTTATTCACCTTACAACATTCATAAATATCGTTATCGTGCTACTGGCGATACAAGTCTGAGCAATGGTTAGCAACTCCACGCTTCTTGCACCAATTTTCCGAAGAAAATCCAAAACCAGATGGGAATTAATTTTTACCCACAAACCTCACCCACCTTTTTCAAGGCACAATCATTCAGATAGAAAAACATAATATTTACCTATAATACTTGTTTTACTCATTTGATTCCTCTTGGGCTACTATCGAATTCAACTTATCTTATAGTCATGTTTCCACGACATCATGAGGAACTAACTTATTTGGTATTACCAAGGGCTTATACAAGTTACCAATTTGTATATCTTCTTGGTTTCTTTTATCCTTTCGAGATAACGTCTATTGCGTTAGCGATAAGTCTTTCACACTACGTCTACTTATAAACTTGCACATCAGTTGAACTGTAAGATATTATTATATCTCTACTAACTCATCCTTCTTACGGGTGACTTACCCAGTCATTATAGATTTTGTAGTAATTGTACTTAATTAAATGTATCCATTTAATCTTTCCTTCACATAACTCCTTTTGAGAGCACAACTAATTCCTTGCACTGTTGATTAGACAGTCATACACAAGGCTATGTCTATAAACATTCCA
+
IGLPHJKOPSJMJLMRSSIEFGENRSHMHBCKLLKFGIGIIJLLLNIILROSROINGJHIHLIRLHKQOMFFGGIHLHLJGHJIHMSSMINJIJH20001GGHFGGIJMQQSOSOOKISSMPMJJLKRSSQLPRQSOPONLSLSIJJISKOSPSFHKIGFMD:E</++4>??ACIGHMLNRSONSHSNJSJOSPEF;;;;;SQNLSIMSNPNSSRMJNLLQPSNPLQNOPOSMMSNSLQKMOGMSPKSLSNGGGHHSKOKOQPNNISCBAACGJJKNSLIMSLMLIKJLMKKPSMJSMJJISJKMSHKLLISSONSQSKJLSIH==RI@@@@@JGJKJLIOONOSKOFIH?@JSKHKOLSKKKHMSNSKSNMSJSFJ@?DBFLPHJSIGHGHNIISKSOMLJLKQLSNMKOPISCA@A55555CPKKHGGKIISOJJHIHMPPKOSPLKSSNHIKIMSJSJLKSECDDCFEJHJGHSJKLQGIGHFPSSKSLQKONSLILHHJIJOKNLLLKQKOKIQLNKSKKLJMOSSRMJSMSLMKKLISMJNPSMJLPQIILJMJGEEFIJSOJSKRGHHI44HMIJHJQONPSLRLMRKSOONKONKKLISSPKSSONPKLMLSIJSKSIHKJHKKPLOMSIHLJJHJHKHIJGGGIHJLSMJJM
@1179_2WVZPS_8
GGAATGTTTATAGACATAGCCTTGTGTATGACTGTCTAATCAACAGTGCAAGGAATTAGTTGTGCTCTCAAAAGGAGTTATGTGAAGGAAAGATTAAATGGATACATTTAATTAAGTACAATTACTACAAAATCTATAATGACTGGGTAAGTCACCCGTAAGAAGGATGAGTTAGTAGAGATATAATAATATCTTACAGTTCAACTGATGTGCAAGTTTATAAGTAGACGTAGTGTGAAAGACTTATCGCTAACGCAATAGACGTTATCTCGAAAGGATAAAAGAAACCAAGAAGATATACAAATTGGTAACTTGTATAAGCCCTTGGTAATACCAAATAAGTTAGTTCCTCATGATGTCGTGGAAACATGACTATAAGATAAGTTGAATTCGATAGTAGCCCAAGAGGAATCAAATGAGTAAAACAAGTATTATAGGTAAATATTATGTTTTTCTATCTGAATGATTGTGCCTTGAAAAAGGTGGGTGAGGTCTGTGGGTAAAAATTAATTCCCATCTGGTTTTGGATTTTCTTCGGAAAATTGGTGCAAGAAGCGTGGAGTTGCTAACCATTGCTCAGACTTGTATCGCCAGTAGCACGATAACGATATTTATGAAT
+
LJLSNOJPSPSLMSNKSMOHIJKOKSMMOMPPQOJKMHHGKJGSJOKKSIIOISKQSSISKOSMLSNMKMLSNLKLMPJOLNNKMMPLKJSNPNQOSJLKSSLMSLLOLLJSLSRNHJKQRJROJJKILMSMSOPKOKJKLOSSMSKSKPJHGABDB7DACABKINSLJGIJPHKKKGKIKPMIOQMJSLDFEMLSNKNSNJKRNJISHKINIJJJIINHIIKHSHGGIFGGGJJIKSSQSPRNJJHHGGGGHHHHHIHIQJHFEFFSMKLMINMKQJSHLSSMPLPKIHGHILOKSNSSHJJMQPMIMJNNKKKIRSLOLJOIMLQISLIJIJOJRSNRQHMKHKLLJLLKGJNMKNHMIHIJKSMSLKKHEFEFFIFLKKGJMILLJJSKIHJIILGEJFLFQGIJFILHKIJLSKOFIGFHLLIGHHFGKJGGJEGFFGGKPLOJGHHMSLMSHKGGFGHLJHIJNRIIGHFBCDFOLSMEEHLFGECCECHGJ22223BCESSMPFIA44B9BHEKDDIIHGHFEFGIKSJHIHJIIIONIFEFHGGBBC@>?@BACFEHHFECDDGFFGLGFIGDEGEFIGFFC@@22222EEA?=>=>?@>=?>>??=><;98
@1180_2WVZPS_8
ATGTTCACAAATCATAGGCTTTTATTCACCTTACAACATTCATAAATATCGTTATCGTGCTACTGGCGATACAAGTCTGAGCAATGGTTAGCAACTCCACGCTTCTTGCACCAATTTTCCGAAGAAAATCCAAAACCAGATGGGAATTAATTTTTACCCACAGACCTCACCCACCTTTTTCAAGGCACAATTATTCAGATAGAAAAACATAATATTTACCTATAATACTTGTTTTACTCATTTGATTCCTCTTGGGCTACTATCGAATTCAACTTATCTTATAGTCATGTTTCCACGACATCATGAGGAACTAACTTATTTGGTATTACCAAGGGCTTATACAAGTTACCAATTTGTATATCTTCTTGGTTTCTTTTATCCTTTCGAGATAACGTCTATTGCGTTAGCGATAAGTCTTTCACACTACGTCTACTTATAAACTTGCACATCAGTTGAACTGTAAGATATTATTATATCTCTACTAACTCATCCTTCTTACGGGTGACTTACCCAGTCATTATAGATTTTGTAGTAATTGTACTTAATTAATTGTATCCATTTAATCTTTCCTTCACATAACTCCTTTTGAGAGCACAACTAATTCCTTGCACTGTTGATTAGACAGTCATACACAAGGCTATGTCTATAAACATTCCA
+
KJKRSPPMMKSLPIHIJGIIOJJHLPSOJLLPQSKJJLRPKLIINNLPSOLSPINJMKPFCAAADHSEGJEFKOKSGICCBCEGGLLOPSMPMSSMNMJSSJGJGDGEKLLSSSRJSLMPOLKPRSSSHKKOINOSPLSNPGHGEPNPLEFJMIJGJOMGIHQINNIJJMIIHEE<=JKIHNNJNR776656555657?@@@ACCLLLKLQNKJLSOSKMJNPLMNOMSKMOPSQQQOJSQKSNNPSJQLSSPOJSLSNMPMQLLLIMRLJKSSMLJORSQJKNLSOHOJMFGJGFLONOLMKJDEEFLSLMLKJSSPSLPQSNORNKJSOLHIOOKKNSPSSMPPLHPLJSSLSOSQSOSLJNS?>=?FIKKLQNKSQRJLMSSKSMJQKRKLPONOSSNKOKRJHHEGFD:::3333357778.<<DDEHFDEEELSQNSNSIJNKLMOOOSSJKIJMIISKSLLSQOSOPSLOSSMISSIONJJLSKIOFFEEFHJHHLJMONJQLPOKSSJLLSJMSOSMLJPPNJNJKSKIJLMKHJKIISKLRISJKJHJFFHGKJHOKMOSSLHLEHHEDGFIIILIMSOKKKPQLIKMMHQIGMSSSKLSSJSSLJNLKKSPJMLHLSLKJKOKKGLJKIQIILMHHGGEHIFIMMQRJ
@1181_2WVZPS_8
GGAATGTTTATAGACATAGCCTTGTGTATGACTGTCTAATCAACAGTGCAAGGAATTAGTTGTGCTCTCAAAAGGAGTTATGTGAAGGAAAGATTAAATGGATACATTTAATTAAGTACAATTACTACAAAATCTTAAATGACTGGGTAAGTCACCCGTAAGAAGGATGAGTTAGTAGAGATATAATAATATCTTACAGTTCAACTGATGTGCAAGTTTATAAGTAGACGTAGTGTGAAAGACTTATCGCTAACGCAATAGACGTTATCTCGAAAGGATAAAAGAAACCAAGAAGATATACAAATTGGTAACTTGTATAAGCCCTTGGTAATACCAAATAA
+
JKSSSKKKOMPLKSJQLOSIJSSQJLKOSNKKJOROMNQMKSSOQOSQSKJKJIOLQKMKSOLOMSNQJSJSSSQIMHKLOLKNSPOJJQKOSSMKSJNRLPSJSKGOPKOMSPLLNIOMNSHJSHIJEGNMJ@4+&%%%'*,-,--3@HEHFLJNHDHAABKKOPRMGGHJNNJSCGHKEGPKFGILKLIGIC?>>?@NNLMLLSSSNMMMMJLIJILLSIKONJSKOKHJLRPOJJPOOPMIRLSJKIJIGMLHGKGHSSLKIQGLKSIGKJKILMHJJSSNHJMHONIIKOILNMOKLOQJHJLFKKKHHMRNPHJKJSSSJJIGSFFEBCA662***
@1182_2WVZPS_8
GGAATGTTTATAGACATAGCCTTGTGTATGACTGTCTAATCAACAGTGCAAGGAATTAGTTGTGCTCTCAAAAGGAGTTATGTGAAGGAAAGATTAAATGGATACATTTAATTAAGTACAATTACTACAAAATCTATAATGACTGGGTAAGTCACCCGTAAGAAGGATGAGTTAGTAGAGATATAATAATATCTTACAGTTCAACTGATGTGCAAGTTTATAAGTAGACGTAGTGTGAAAGACTTATCGCTAACGCAATAGACGTTATCTCGAAAGGATAAAAGAAACCAAGAAGATATACAAATTGGTAACTTGTATAAGCCCTTGGTAATACCAAATAAGTTAGTTCCTCATGATGTCGTGGAAACATGATTATAAGATAAGTTGAATTCGATAGTAGCCCAAGAGGAATCAAATGAGTAAAACAAGTATTATAGGTAAATATTATGTTTTTCTATCTGAATGATTGTGCCTTGAAAAAGGTGGGTGAGGTCTGTGGGTAAAAATTAATTTCCCATCTGGTTTTGGATTTTCTTCGGAAAATTGGTGCAAGAAGCGTGGAGTTGCTAACCATTGCTCAGACTTGTATCGCCAGTAGCACGATAACGATATTTATGAATGTTGTAAGGTGAATAAAAGCCTATGATTTGTGAACATTCCA
+
KFFHHGOIJGJLFFHGFHFJFGGGFIHGGIGIJJJGFFEHJIGLHIHIJHFFEEDFGGGIHOSLKLOKHHIORJJFFFIGFKSHIJBCCFFJLKJJHHIMFDDEELPGILMOSLOGEHKGJJILIGEEJGFLNJFHHEIGGIHHCDCFFECDEDFFNFH@<;<=?>;911112<<?BEHKNMSLPNQOMMSLMNSRSLQJRNLKMLKLQSKHKKHJJILGLJKFGIHIFGICCDCKKIKMSOIKMGHFKJKISGJFJGNMJJSLJNSNNJLIHMSNMISHNSONJSMQIBELMSKIJOFCDHK=89HGHIIIJSJKJSNMNSMKSSJMLLHNIPSOJOSNJRSJLKJSMLKISLISJKMKRIJKOKMRNSLIGLJSLJNOOKNIJQGKLSKLKINHHJHHHIIILNLLLLSJJKPKRLLJIHJLJLKGLSLSNOSGLJHMJMSQPKLMSSKMKKQPMLOKKPKJSLPSOSMSMMQILLPHSSOSOQSJSQPQMQSSOAAAAHISSSSSSLPSSRSPEFQNQMSQSPOPPKJSPNSSLMGNOSNSKJFHKGGIJIKIFHPOKSMSSLHIECGEEBCCCPDH@OKIMOMNSSJKILMSSNSNJLLSKMKSLKSSPSNQHSKKJKOLSNLSMOSGFEFIJGFGKHEIIIISKMSISNSGNHC>1
@1183_2WVZPS_8
GGAATGTTTATAGACATAGCCTTGTGTATGACTGTCTAATCAACAGTGCAAGGAATTAGTTGTGCTCTCAAAAGGAGTTATGTGAAGGAAAGATTAAATGGATACATTTAATTAAGTACAATTACTACAAAATCTATAATGACTGGGTAAGTCACCCGTAAGAAGGATGAGTTAGTAGAGATATAATAATATCTTACAGTTCAACTGATGTGCAAGTTTATAAGTAGACGTAGTGTGAAAGACTTATCGCTAACGCAATAGACGTTATCTCGAAAGGATAAAAGAAACCAAGAAGATATACAAATTGGTAACTTGTATTAAGCCCTTGGTAATACCAAATAAGTTAGTTCCTCATGATGTCGTGGAAACATGACTATAAGATAAGTTGAATTCGATAGTAGCCCAAGAGGAATCAAATGAGTAAAACAAGTATTATAGGTAAATATTATGTTTTTCTATCTGAATGATTGTGCCTTGAAAAAGGTGGGTGAGGTCTGTGGGTAAAAATTAATTCCCATCTGGTTTTGGATTTTCTTCGGAAAATTGGTGCAAGAAGCGTGGAGTTGCTAACCATTGCTCAGACTTGTATCGCCAGTAGCACGATAACGATATTTATGAATGTTGTAAGGTGAATAAAAGCCTATGATTTGTGAACATTCCA
+
OJKQLMQSLJLLNOMSPLNPJSLPKOSSJRSISNOPKLKOJHJLKMOLNKQSISPSJNLMSNKSSINLPLMSPSGLJLSIMQSOPPNJJSMSNSJJSSPLJJMKMLSOOOJSPJOJLOSLSSINLPIJJSHNQLRSLMRMKSLKOSLSMJKKNLHOKIHDGJNJPRNSEBACCAABCEA?=>GHHJNJLKSSLISMKMSSOSNSPLNSSMSMQOHSMSSKMOSKKMNMMIKJJJMJSJSNSSSSKISGIILLJHFEGEGPQSHHIOJRFFDDISKSJIHLNIJNLKSGJKIJOKMSSSHJGQKSNSSILKD;;54430/---;<CCLHHGHPIHKOLKMSLSNSRLSSONMNSMIJLIPQSMSHKMSLRKKIKHHGILOLLSHLISIDCCCDHHGHKQOIISLJKOQNSMSMSMNSSL33333SOOOSLRSKSNMNNLKMOHIKJJRKNOMSMSS<<<<HKBBBCDSSIIHHIMIJJFIONMONSPMSKLHKLJJJKQRJNSOEQJMHGJE>D,,6,,HHHHGSKSNSIKSSMJSSLQEHHMHPJGGGFEDBJKLJHHSJGLOSJILJOJSLLNLIHHLINJISLJKLSPJHKIHNLHMIJGHEEHFGHGGIKSLMGKGNISQOLQQKIJKMQJJROKQMKSHJJHISSKLSJMHKLSHJI
@1184_2WVZPS_8
GGAATGTTCACAAATCATAGGCTTTTATTCACCTTACAACATTCATAAATATCGTTATCGTGCTACTGGCGATACAAGTCTGAGCAATGGTTAGCAACTCCACGTTTCTTGCACCAATTTTCCGAAGAAAATCCAAAACCAGATGGGAATTAATTTTTACCCACAGGCCTCACCCACCTTTTTCAAGGCACAATCATTCAGATAGAAAAACATAATATTTACCTATAATACTTGTTTTACTCATTTGATTCCTCTTGGGCTACTATCGAATTCAACTTATCTTATAGTCATGTTTCCACGACATCATGAGGAACTAACTTATTTGGTATTACCAAGGGCTTATACAAGTTACCAATTTGTATATCTTCTTGGTAATACCAAATAAGTTAGTTCCTCATGATGTCGTGAAACTTTTTATAAGATAAGTTGAATTCGATAGTAGCCCAAGAGGAATCAAATGAGTAAAACAAGTATTATAGGTAAATATTATGTTTTTCTATCTGAATGATTGTGCCTTGAAAAAGGTGGGTGAGGCCTGTGGGTAAAAATTAATTCCCATCTGGTTTTGAAAAATGCAGTTGGAGTTGCTAACCATTGCTCAGACTTGTATCGCCAGTAGCACGATAACGATATTTATGAATGTTGTAAGGTGAATAAAAGCCTATGATTTGTGAACATTCCA
+
EFGJRHNSJHHGGEFDDD>==;>FFGCKFJSSMKSMJHJKJKPIFE++++.0+++GGJJLGIKLNLOLJNJKGGJLGIHHQIQKJJJGLGSOIGPKLOMSOJSJSMSOLSRSNSKQKSKM?FSCDNPKSSNLNLQMMNMNNHHJGNJKKJRLHHH>ED@??>:?DEHHIJJPLLRKKJSMPJMIHLKLLOILNLSKIORRQPJRMKMMSLQOHPJOMNNSISISLSNSMKISSNKSLSSJPSOSKMNSNSOKMKOLEDIKMOMLKSHHHHFNJKSSLSJQSLPROKSSKJNPJLLOPHHEHLIJNHOIONSNLNOSN=<:::=?DDJLSOKRMMIJLNMKJLHKLKLMIQOSMNSHLKLRHHJHGHMIKSMOSHBSEFG76667@;<=CBGGDCCA<:;:=?@;65+(''$$$$%''))(''***)*+12322-,,,,14567777::9777?>>;::;;??>==>?>:965552//0==>>??@???=<<:85;<;:89:DCCCDBBA@@@@CEFF?@CBNSOKJEGDCFFK@?>?AB>=>=>ABEJMIECDCBCA>>=<;:;>=:.''()'(&%$$$%''(3777777789AAB@??>?@@?BB@@??>55556=:99985679;>;:95330+/13588887655579:<??@EDA@@??A@=<===>>>?@@DFB@@>
@1185_2WVZPS_8
GGAATGTTTATAGACATAGCCTTGTGTATGACTGTCTAATCAACAGTGCAAGGAATTAGTTGTGCTCTCAAAAGGAGTTATGTGAAGGAAAGATTAAATGGATACATTTAATTAAGTACAATTACTACAAAATCTATAATGACTGGGTAAGTCACCCGTAAGAAGGATGAGTTAGTAGAGATATAATAATATCTTACAGTTCAACTGATGTGCAAGTTTATAAGTAGACGTAGTGTGAAAGACTTATCGCTAACGCAATAGACGTTATCTCGAAAGGATAAAAGAAACCAAGAAGATATACAAATTGGTAACTTGTATAAGCCCTTGGTAATACCAAATAAGTTAGTTCCTCATGATGTCGTGGAAACATGACTATAAGATAAGTTGAATTCGATAGTAGCCCAAGAGGAATCAAATGAGTAAAACAAGTATTATAGGTAAATATTATGTTTTTCTATCTGAATGATTGTGCCTTGAAAAAGGTGGGTGAGGTCTGTGGGTAAAAATTAATTCCCATCTGGTTTTGGATTTTCTTCGGAAAATTGGTGCAAGAAGCGTGGAGTTGCTAACCATTGCTCAGACTTGTATCGCCAGTAGCACGATAACGATATTTATGAATGTTGTAAGGTGAATAAAAGCCTATGATTTGTGAACATTCCA
+
HGKQKIKLOIKKSHIINIQJNSQKSHHJJJSOPSSLQLHIHKIIQSIIGMQSNKPKQNIIKSMSMMRMOJLSQNMSMSOLNQSMKOHIKKSSSSM??A@CSJINNLKJPMLSSLJLHILKJPJOMQMMIGJIQNLMKKKHKNLKSLMLMQKKONHIF;B@@BKSKKMKOLIKKFHKFELIGHSJNQLLINMGKLLMOLLKPMMLJSKSSOPISISJSJIJGILIKJSLRIJMMLLIQROKLHBEEDCIHMIJIJHGHKLIKSJMLSHLMKMQKLMSSLPNSSMLFSSKIIHOIJSKMKI??GKSMSPSSNKISSJSJPQOLIPSPSQLIJLSOJHCFGGLJSSMLSSSMLOSSIRKSLS;;;;;INKSIDDBBHHFGIJONNPBCBMRLOKRPHLLPNJNNISSMSJKSMJNJLROJNLNIINSLLKJKJINRNNMLJSLMILMLSHSMSINSSPSSPKIKNMNKSHOPKMLMIJIGHJSLSSJISOIKJJOKSMJS55556>=>@==><>=**B*+GDFEGI44444LJSSSMRNNRKOMMSJNHMKMJJQIOPQJHLPLQNKMIRJHKQISPLIMJPSOSLSSLSIKGHHFISMNQMIGIMGJGGEEGJQSLS/////KLIIKGIEHGIMFHIJOMKOSHGKHOJSPJMGIGJIJHGH
@1186_2WVZPS_8
CGAATGTTTATAGACATAGCCTTGTGTATGACTGTCTAATCAACAGTGCAAGGAATTAGTTGTGCTCTCAAAAGGAGTTATGTGAAGGAAAGATTAAATGGATACATTTAATTAAGTACAATTACTACAAAATCTATAATGACTGGGTAAGTCACCCGTAAGAAGGATGAGTTAGTAGAGATATAATAATATCTTACAGTTCAACTGATGTGCAAGTTTATAAGTAGACGTAGTGTGAAAGACTTATCGCTAACGCAATAGACGTTATCTCGAAAGGATAAAAGAAACCAAGAAGATATACAAATTGGTAACTTGTATAAGCCCTTGGTAATACCAAATAAT
+
33345?DEECEFIJIKMJPILIIHRMKQIIILSIJKOHSLIIOIJGSJKJSGLIINFGHJRLSNSKLJ<:;:<8QGJHNHGD@3/+)(''(%%*+9:?BGHEEGEGHKJIMSSNFEGFFKPOSB=====NSMKLOSJIPOHKKKJKKMJLIIKHHIEDFDEHIQJKHKJHJILGEFEGKIPMKONKQLPKJKKJJKKIHLJJLMIKLSONOIGHHGILMJIHHIHIGGDDDDDJKPHSIMSIBHIGGEBAAACDDDDEEEEFBBCFESMILIFGGJHGEFIMKSKHKHHFHGHNHJSNIIMHIJSMOSJIGHJHIGHHFFGGKGMLOKJGGEDEB@A@=*)&
@1187_2WVZPS_8
GGAATGTTTATAGACATAGCCTTGTGTATGACTGTCTAATCAACAGTGCAAGGAATTAGTTGTGCTCTCAAAAGGAGTTATGTGAAGGAAAGATTAAATGGATACATTTAATTAAGTACAATTACTACAAAATCTATAATGACTGGGTAAGTCACCCGTAAGAAGGATGAGTTAGTAGAGATATAATAATATCTTACAGTTCAACTGATGTGCAAGTTTATAAGTAGACGTAGTGTGAAAGACTTATCGCTAAA
+
DCCEFEEEGGGLFEEEEGEEDEEEHHFEDDEDGFIEDCDEEEGFEFIFFEDCBBDDFHHGHHSSJSJPGHHFOHHDCBEEHILJIIGHJOOIIJHFIHHGDDCBCDFFKILMHGJFFDEEILLGHGEEDHGIJGFFEEEFEEDEEDCCDCDDDCCCA@@@@FJGFCCDCCECEDCFDDHEDGGIGHGHIKJMIHJIHGFFEDDEECEFGEGDCCCCGGIGFFEBBA?@><<<<?BCDGLFEBAAACB@>>>>AD
@1188_2WVZPS_8
GGAATGTTTATAGACATAGCCTTGTGTATGACTGTCTAAACAACAGTGCAAGGAATTAGTTGTGCTCTCAAAAGGAGTTATGTGAAGGAAAGATTAAATGGATACATTTAATTAAGTACAATTACTACAAAATCTATAATGACTGGGTAAGTCACCCGTAAGAAGGATGAGTTAGTAGAGATATAATAATATCTTACAGTTCAACTGATGTGCAAGTTTATAAGTAGACGTAGTGTGAAAGACTTATCGCTAACGCAATAGACGTTATCTCGAAAGGATAAAAGAAACCAAGAAGATATACAAATTGGTAACTTGTATAAGCCCTTGGTAATACCAAATAAGTTAGTTCCTCATGATGTCGTGGAAACATGACTATAAGATAAGTTGAATTCGATAGTAGCCCAAGAGGAATCAAATGAGTAAAACAAGTATTATAGGTAAATATTATGTTTTTCTATCTGAATGATTGTGCCTTGAAAAAGGTGGGTGAGGTCTGTGGGTAAAAATTAATTCCCATCTGGTTTTGGATTTTCTTCGGAAAATTGGTGCAAGAAGCGTGGAGTTGCTAACCATTGCTCAGACTTGTATCGCCAGTAGCACGATAACGATATTTATGAATGTTGTAAGGTGAATAAAAGCCTATGATTTGTGAACATTCCA
+
GGFSOSPSPNOLMOIPSOSLKLSRSKSKSNILHLMLIHHQPMJNNNLMSMOJORSSKOLSMPMOQSONLMSOMOOSNSIMRPSILMPMMSSLOHKISICBKJJNSSSKMNNSOSSORKSJMQOGINLGDEGMKONJRHHSSSSISLNINLMLMMSKKAHJKJMSLOMKMIGJSPNJSNPLKKNKSISLNMPNPPSMLMSMPMLQOSMSPLSKLKKKILSMSMSOSKMMIKSHHSOPSMSRSPSSRMMINJIKGLJIJGGMKSKHIJJNPOIJLOSLLLSJSSSOPJJMLMOSSRSLSSSSPNMLNMNISJKKLPSHOJNLPOKKNPIKJLNKJSMSOOSNRNMMKHMJLJNLIMPMJLMKJNLLNLLNKKIGIJMHNLJKHKOFEFLIJGI=========BGF@GSKMSSSKSQNKSSOKSLRJMNSJIJKSNQSKSKSJLJONLSKLNJKPKSKRIGGH;9999JJKPONSOSKIIKLISOLLKNNJPKJMKSMKPSOSSSSSLPSPSSKJMLMLSJSPILQMSOSPJHIKNONJHEQOSPSKSPSLISESLPGEHMLKNJSNSSNSSHLKIILMKLKHKKJJMSOSIIKLHIHMJOKJHFGIILHHKFKOSLIGIGIGQLLMLLFJJLGNHNILSOLJIINHJHJSPLJJHKJIJGGF
@1189_2WVZPS_8
GGAATGTTTATAGACATAGCCTTGTGTATGACTGTCTAATCAACAGTGCAAGGAATGAGTTGTGCTCTCAAAAGGAGTTATGTGAAGGAAAGATTAAATGGATACATTTAATTAAGTACAATTACTACAAAATCTATAATGACTGGGTAAGTCACCCGTAAGAAGGATGAGTTAGTAGAGATATAATAATATCTTACAGTTCAACTGATGTGCAAGTTTATAAGTAGACGTAGTGTGAAAGACTTATCGCTAACGCAATAGACGTTATCTCGAAAGGATAAAAGAAACCAAGAAGATATACAAATTGGTAACTTGTATAAGCCCTTGGTAATACCAAATAAGTTAGTTCCTCATGATGTCGTGGAAACATGACTATAAGATAAGTTGAATTCGATAGTAGCCCAAGAGGAATCAAATGAGTAAAACAAGTATTATAGGTAAATATTATGTTTTTTCTATCTGAATGATTGTGCCTTGAAAAAGGTGGGTGAGGTCTGTGGGTAAAAATTAATTCCCATCTGGTTTTGGATTTTCTTCGGAAAATTGATGCAAGAAGCGTGGAGTTGCTAACCATTGCTCAGACTTGTATCGCCAGTAGCACGATAACGATATTTATGAATGTTGTAAGGTGAATAAAAG
+
JLSQNKMSOSOKPKNOOMOKJKKMPKOMJNKQNKNRIHJGIKLKIJLNNSLSHHHM00001NLJ>:9989@DJILKKIGHGLMJISIDHNPPSLSKOJLONJOMPMNSMMRSKISLSLIILMOJISIJJMJLPMKLJLKMPMNMIMNINNISKSMLIGIEIOSSKONOOQOJMAAA@BBA@CKOQPINLMKINQSNSSKORJSPJHMSPRSKPOLLJHSKLJLDKSLLIJIFPPHSCBCDJOLJJHHHFGFEFIEDDFJNJSKMMISJPSSHJRISPLLIJNPSQLQSMKQMJONPMOLKMJJMQSOHSMMSLOOSNSMSMONSMSKKIJJRKLOGMMJKSSSIIJISLOSILSPNLSNOPSJSLMSOOLBAAAABJECBDCBCEFHMKOOLIPLKMSSKHMSFIKKJMLJSKGNNNKKIHSSRNNLMHQJPNPRIHISIIKSLISPRKPRSOSSMNNHHIILMRPFSMMMLKKKNJGENPLNNHHIIHJKSHHILGI9999;<;;;:1///0))7--DFFEFOKNNNSJHPKLS>999QKSMKJILGIHJJIJJGIIJKHKJSSPLJLNGKJJKLPNLIGKKKILIOIHFEFHGKIHNHGFFFGGFEEDEOLIHIBBAABPHIGCB;?@;;::,**&&
@1190_2WVZPS_8
GGAATGTTTATAGACATAGCCTTGTGTATGACTGTCTAATCAACAGTGCAAGGAATTAGTTGTGCTCTCAAAAGGAGTTATGTGAAGGAAAGATTAAATGGATACATTTAATTAAGTACAATTACTACAAAATCTATAATGACTGGGTAAGTCACCCGTAAGAAGGATGAGTTAGTAGAGATATAATAATATCTTACAGTTCAACTGATGTGCAAGTTTATAAGTAGACGTAGTGTGAAAGACTTATCGCTAACGCAATAGACGTTATCTCGAAAGGATAAAAGAAACCAAGAAGATATACAAATTGGTAACTTGTATAAGCCCTTGGTAATACCAAATAAGTTAGTTCCTCATGATGTCGTGGAAACATGACTATAAGATAAGTTGAATTCGATAGTAGCCCAAGAGGAATCAAATGAGTAAAACAAGTATTATAGGTAAATATTATGTTTTTCTATCTGAATGATTGTGCCTTGAAAAAGGTGGGTGAGGTCTGTGGGTAAAAATTAATTCCCATCTGGTTTTGGATTTTCTTCGGAAAATTGGTGCAAGAAGCGTGGAGTTGCTAACCATTGCTCAGACTTGTATCGCCAGTAGCACGATAAA
+
SINPSJSMSLMOSPPKSLJSKPLNSLJQRNKPRMNNSJOIJJSLKISKOLEKKSOQSROSSPOSSSSSOFMKGDLIIMSLLQOSKQKIJPNSMSNKOSSMMKKPKKOMMPSSLHGGGFLFHFEIECDEEKSSSKSSNMSJISSMPLNIMSEJQKMSJGMFHLMJNKNSHKBGIB@A?@@@?CFJILLNLLQSFGEDDOKOJKMHJQRSLMSSQKQNSNSSIMNNMJLIIKLILJMJKINPSMKMC>??HOHIMIGHIGMKMJLILKGP<<<<<SNISLOFHHHNMSNSPCCNJSIPNKSIISNQJOSLSLNRPKOSSSRKSISJSSJJMKJJJJKSOSRMJOKLKMSNOSPOLSSRQJMJGFCEFFHSA.-**,,,,,,0332012FFKIDDBDDFGPHHGFGGSSSSQKNPNHSGJ<=<<<SSSJJIRSIILKNJQHIHJOPSKMSNSMORSMPOIKLIHJJMHOHKSJPSLSSJJKSKRMMMJKLSKHMJHHQKHIKEB>@?@MSLMG@=00D16DCEEEKSLHIHEGSKKJMFEBGGIJIJ@??==75/-+**-67AHIIJNHEDEEHFKGIHHFFFGGFGIIJFFDCDDFGFFFGGFFFFGF
@1191_2WVZPS_8
GGAATGTTCACAAATCATAGGCTTTTATTCACCTTACAACATTCATAAATATCGTTATCGTGCTACTGGCGATACAAGTCTGAGCAAATGGTTAGCAGCTCCACGCTTCTTGCACCAATTTTCCGAAGAAAATCCAAAACCAGATGGGAATTAATTTTTACCCACAGACCTCACCCACCTTTTTCAAGGCACAATCATTCAGATAAAAACATAATATTTACCTATAATACTTGTTTTACTCATTTGATTCCTCTTGGGCTACTATCGAATTCAACTTATCTTATAGTCATGTTTCCACGACATCATGAGGAACTAACTTATTTGGTATTACCAAGGGCTTATACAAGTTACCAATTTGTATATCTTCTTGGTTTCTTTTATCCTTTCGAGATAACGTCTATTGCGTTAGCGATAAGTCTTTTCACACTACGTCTACTTTTCATAAACTTGCACATCAGTTGAACTGTAAGATATTATTATATCTCTACTAACTCATCCTTCTTACGGGTGACTTACCCAGTCATTATAGATTTTGTAGTAATTGTACTTAATTAAATGTATCCATTTAATCTTTCCTTCACATAACTCCTTTTGAGAGCACAACTAATTCCTTGCACTGTTGAATTAGACAGTCATACACAAGGCTATGTCTATAAACATTCCA
+
MHHJOPLMOIRHIIJISSSJSGIEDDCDEHFLHGHIGIOJSKOCDENJNKJOQLSKKNKISPQISSSKQSLKMKKNSOHLPJSSJNSSSLKSJKSNMSMSQSSSSRLJKSOSSLPSONMSSNNSNSSNSQSNRLSKLMJJLMSKSSONJMSSGEEBEHFFHHKIHE@>>0**651,&')//9:@??CDCD::::<964433477+(((ABJSJKIJSOSOILJJJSNSSISLJEHFHGLILMHOJKOJKSKMLSK?@NMKLKPJJIMMPKSKHHSKJLPKKOGGHGGSSJLSJLJILOJPHLIPJILJNMPSRSOMKLIKQQJKISOJNNJORMNSOSKJOISSLJOISKSOJNKMOPNQLMLSNNSLSHLISS?>3/HADEKCBE==OHGGIIPGEDDCBBDDESKGNL9999,***---2+9EFEEFE766546421/''&'(/69:::CEGHKLHLFGKJGDEFGRJPSJRKISPIJJKKHRGHKGIRRKMSNKNKSOJSLQMLSHPMQMNKSLRIMOKLSSNSLPJJMSSSIOMLMPKJLPKKOLKHJLISJNMLLIJHJJNSPSLLJSKKQSSHGKJIIJIKNSKLSLKKKKSLOOJILJJSQMMKKOOJIKIJLLSOSLQNLJMKJGHHILJIHGIKGHGHIJNHGGFDIGGHSKGEF
@1192_2WVZPS_8
GGAATGTTTATAGACATAGCCTTGTGTATGACTGTCTAATCAACAGTGCAAGGAATTAGTTGTGCTCTCAAAAGGAGTTATGTGAAGGAAAGATTAAATGGATACATTTAATTAAGTACAATTACTACAAAATCTATAATGACTGGGTAAGTCACCCGTAAGAAGGATGAGTTAGTAGAGATATAATAATATCTTACAGTTCAACTGATGTGCAAGTTTATAAGTAGACGTAGTGTGAAAGACTTATCGCTAACGCAATAGACGTTATCTCGAAAGGATAAAAGAAACCAAGAAGATATACAAATTGGTAACTTGTATAAGCCCTTGGTAATACCAAATAAGTTAGTTCCTCATGATGTCGTGGAAACATGACTATAAGATAAGTTGAATTCGATAGTAGCCCAAGAGGAATCAAATGAGTAAAACAAGTATTATAGGTAAATATTATGTTTTTCTATCTGAATGATTGTGCCTTGAAAAAGGTGGGTGAGGTCTGTGGGTAAAAATTAATTCCCATCTGGTTTTGGATTTTCTTCGGAAAATTGGTGCAAGAAGCGTGGAGTTGCTAACCATTGCTTAGACTTGTATCGCCAGTAGCACGATAACGATATTTATGAATGTTGTAAGGTGAATAAAAGCCTATGATTTGTGAACATTCCA
+
MONNKISPMLSLKHOKIKJKMSPLMJOSPKJKSJJMGMHHJPSKIMQLKJHIKQINJSJPOLSNLSNOJINSOSSSSPRRPJSRKMSJKLSOJJOJKPPJIIKMRLRKSNSSOPSORIRMKNMMJSMKPKSLSQIKLIJJJLLLPJPSLMSSSMKNSJIBGCJINLSSKRJHKKJKJLSSLSNMMOSOSSOKJSSSKKSSPKNJJLMSSMMPMMNKKORJIMNENIHNIGJHHSKIPSQPMKSLKKHIHIGGHNJGHINKLJHGJJHSLSKLSSSSOSOFNKNOPSNOMKSKOJJKKLSSORILSJNGSLLJOKMKQKPQJJSKNPSPLLJJLSSFJSOLSJQJLJSJMMIPSSLLILMJHIIIRMSSNSLMHIHNLLKSSMJHHMLJSKOOJLJKKSMMIISSLSNQMQSSOJJMJNPNRLNSLLLOLKIKMKNLSNJKROJKLHONKSSKSSOSKLLJKSNKSNMMSSSSSLLHEIGKRPRNMSSPMPJLKLNPSMSLSSOMOSLJSISNKJLKNNISSHSSSSOMNNOONLMIMKKLLPMOKKLOIHMMIHKIJLJSSMKQMSSNQJSNJJNSSLSQLMLSPPSPLLIPIJJOLMNOLKNNIQNSKJPMJMOILJQRSNSKSJIRSMONMKNMNSSQHJIKDBCA@B=556@A>721
@1193_2WVZPS_8
GGAATGTTTATAGACATAGCCTTGTGTATGACTGTCTAATCAACAGTGCAAGGAATTAGTTGTGCTCTCAAAAGGAGTTATGTGAAGGAAAGATTAAATGGATACATTTAATTAAGTACAATTACTACAAAATCTATAATGACTGGGTAAGTCACCCGTAAGAAGGATGAGTTAGTAGAGATATAATAATATCTTACAGTTCAACTGATGTGCAAGTTTATAAGTAGACGTAGTGTGAAAGACTTATCGCTAACGCAATAGACGTTATCTCGAAAGGATAAAAGAAACCAAGAAGATATACAAATTGGTAACTTGTATAAGCCCTTGGTAATACCAAATAAGTTAGTTCCTCATGATGTCGTGGAAACATGACTATAAGATAAGTTGAATTCGATAGTAGCCCAAGAGGAATCAAATGAGTAAAACAAGTATTATAGGTAAATATTATGTTTTTCTATCTGAATGATTGTGCCTTGAAAAAGGTGGGTGAGGTCTGTGGGTAAAAATTAATTCCCATCTGGTTTTGGATTTTCTTCGGAAAATTGGTGCAAGAAGCGTGGAATTGCTAACCATTGCTCAGACTTGTATCGCCAGTAGCACGATAACGATATTTATGAATGTTGTAAGGTGAATAAAAGCCTATGATTTGTGAACATTCCA
+
KKMLIKLJSKRKLSLKKIHIJJSMSPSKKOOLSMHA88889CCDDDLGK?BCBCIELMIIJLSORSLSMJSSSSLNKMMSIKNMSSLRSPNQSMNJNJOHRIHHOSOSOPMSKKNJLLLSMMOHHLGIIJPNIOSKKKHJMQJNLMMJKSMJOPIOJ5E@ACCEHNLSHRKISLONNHJIKSNNPKLKJMMSMMSKMMOQRLMQPQSLSNMLJLLJKRNPSH?>>>>>>=A@@CKSKJSSORESLKHHHIGIIJHGGHJQNLHIGNJJJMOIONNOJSSISSNSIJQJDEDELNJSJOKPLOMPLJQSJMHNMKSKSSNOKMLLSMLLNOILJILILPNMSSJQSMPRNOSMLJLJKSHOSRQSSMQOQOMJKJHMMKJRQRSHIMLSPKMJHGLIQILNLSQJKSRSSSQNLPKSLGKGHGNISSISIHIKIMIOMJSILJQQKMPSISLMJHLLJJKKKKLSRKLSJOJSLLSJFJPQSSJLGIHIMJGHHIJNLGGEEHJLOSNOLKIJBAECEJLJJJKNSKNMOKJRF6555IGILMSLLIKLEC?>GHCCDEIFKMMIKSHMHJHLRSLNLIKENKMSJSJIJFEDDFGEJIIIDFEDDDCDDEGNNKJFHEHFIHGJFGGFEGIFFGGKJIGEFBCDFGFHADBBBFCAA8.*
@1194_2WVZPS_8
GGAATGTTTATAGACATAGCCTTGTGTATGACTGTCTAATCAACAGTGCAAGGAATTAGTTGTGCTCTCAAAAGGAGTTATGTGAAGGAAAGATTAAATGGATACATTTAATTAAGTACAATTACTACAAAATCTATAATGACTGGGTAAGTCACCCGTAAGAAGGATGAGTTAGTAGAGATATAATAATATCTTACAGTTCAACTGATGTGCAAGTTTATAAGTAGACGTAGTGTGAAAGACTTATCGCTAACGCAATAGACGTTATCTCGAAAGGATAAAAGAAACCAAGAAGATATACAAAGTGGTAACTTGTATAAGCCCCTTGGTAATACCAAATAAGTTAGTTCCTCATGATGTCGTGGAAACATGACTATAAGATAAGTTGAATTCGATAGTAGCCCAAGAGGAATCAAATGAGTAAAACAAGTATTATAGGTAAATATTATGTTTTTCTATCTGAATGATGTGCCTTGAAAAAGGTGGGTGAGGTCTGTGGTTATAAAAAAATTAATTCCCATCTGGTTTTGGATTTTCTTCGAAAAATTGGTGCAAGAAGCGTGGAGTTGCTAACCATTGCTCAGACTTGTATCGCCAGTAGCACGATAACGATATTTATGAATGTTGTAAGGTGAATAAAAGCCTATGATTTGTGAACATTCCA
+
ILJKHMSNNMPLMNJQNQSOSSOLMOKLIJSJPSRSSQMIJKSMMMKFDEFFBA:>?ACFJHSNMSMPKSHKLOPRPJSMNPSNOSLIKLMLOSKONSIMLGHJLORQNKKSSKLLJRMKPGHLCDCCBNSKJSLONJNSLJMSNSSLSSSSLLILKEOCBEDESJSJJIJISNPKKOOSJIRJNSLPLSORPSSSLKNSSNSLSOPMKSNLSNMOQPPNKKGDRMMNJKKJLIJNMSKOKSSSSNKLKKMILIJGJHPSNINILSJSMJHLGDMQNSNJPSSMKPOSJSOIONJLQIOIJLSNSNMHSPNKSSJMKPI:44/0/(0<=CLNMSJIA;9.211129:EIFEEDFHIJMLMIJJIIOKPNJKKGHIEFHMIQLNMOOKSMNSSQLGLMNQKOKMMOLMSLKJPRRJJLNPSKNKNLSSOIJSIHNNSLNSSOSOIPSPPQLNNMSQSNSLOSNSMSLONNMIPKNQJGKNSSJONSJKMSFKFIGSLOJQSNIONFDESSSSSMKLKGFEGFJOMHISJLIPKGINSOKMAAEHGKNOSJLGLKNIPJKIGFGGENLOOSLSJKJIKQPHPNGFDBABCCOKOJJJHGJJKKMKGEEEEIFFEHFJSKLJIIJJQRKNJKMHGELHIHJLQMQOQPHHNKJSJQSLPHJQKJLLJ
@1195_2WVZPS_8
GGAATGTTCACAAATCATAGGCTTTTATTCACCTTACAACATTCATAAATATCGTTATCGTGCTACTGGCGATACAAGTCTGAGCAATGGTTAGCAACTCCACGCTTCTTGCACCAATTTTCCGAAGAAAATCCAAAACCAGATGGGAATTAATTTTTACCCAACAGACCTCACCCACCTTTTTCAAGGCACAATCATTCAGATAGAAAAACATAATATTTACCTATAATACTTGTTTTACTCATTTGATTCCTCTTGGGCTACTATCGAATTCAACTTATCTTATAGTCATGTTTCCACGACATCATGAGGAACTAACTTATTTGGTATTACCAAGGGCTTATACAAGTTACCAATTTGTATATCTTCTTGGTTTCTTTTATCCTTTGGAGATAACGTCTATTGCGTTAGCGATAAGTCTTTCACACTACGTCTACTTATAAACTTGCACATCAGTTGAGCTGTAAGATATTATTATATCTCTACTAACTCATCCTTCTTACGGGTGACTTACCCAGTCATTATAGATTTTGTAGTAATTGTACTTAATTAAATGTATCCATTTAATCTTTCCTTCACATAACTCCTTTTGAGAGCACAACTAATTCCTTGCACTGTTGATTAGACAGTCATACACAAGGCTATGTCTATAAACATTCCA
+
HGLKHJIMLJLHJIKJHIFEGEIKIJIJMIHGHIHFEBBBBDFHLIHGOLJLFGDEDFBBB??=)((()6<AAAEIIIHHHHJLIIQJKLHPHFFEIGSRJLFEEFGB>?>AHKIHDBHNGGSEJKIOKPLMNNQJSH@A????>AKKSHRJFIGGIJHQKIKIJIIJKKKNJNLJKLLLMKSSLQLJQSIIKLILJOQOLMLQJOOSORSJSLSSJMKSSSJSKKKOSPKMNSMSMJKLHKJEILJMHKINIOMKSIHMKJOKJLODDDDDMGJIOMNJSPNKDDDCDGIGHPLQSSQNIKGILOQSSMKMNNSKJPKSNNEGGFFSOJIKLISPMKNNOSLSNSNLKSQOSNLQOSSMSSRMPSROOKIFEIPSLOSNKPLSNPRSISSMSNQLKSOSSLJNSLNLDKSSSSJNSIJD9555MSNLLSQSPOSNSSPLRLKSKSKQONSMLNOLSKLKNMMLSKSMSSMKKKPSONOOMSJJMORMSKNKPIKNSKLOSLMKSSQSHLLSLSLSOOKNPOSLPNIKSKSSSPIMSQSLOOSQKSSFLHOFLMSKHJJSJKMLNKKSOKMKOKGKEGQIIJIHJOKKLSSMSOLLJQRJMSSQSSKSKKONSDSNLNSQKSSSKIQLSLLSSQNPLKILNJLHKNRIKLIGIJNIISNSJ
@1196_2WVZPS_8
GGAATGTTCACAAATCATAGGCTTTTATTCACCTTACAACATTCATAAATATAAGGATTATCGTGCTACTGGCGACACAAGTCTGAGCAATGGTTAGCAACTCCACGCTTCTTGCACCAATTTTCCGAAGAAAATCCAAAACCAGATGGGAATTAATTTTTACCCACAGACCTAGCCACCTTTTTCAAGGCACAATCATTCAGATAGAAAAACATAATATTTACCTATAATACTTGTTTTACTCATTTGATTCCTCTTGGGCTACTATCGAATTCAACTTATCTTATAGTCATGTTTCCACGACATCATGAGGAACTAACTTATTTGGTATTACCAAGGGCTTATACAAGTTACCAATTTGTATATCTTCTTGGTTTCTTTATCCTTTCGAGATAACGTCTATTGCGTTAGCAATAGTCTTTCACACTACGTCTACTTATAAACTTGCACATCAGTTGAACTGTAAGATATTATTATATCTCTACTAACTCATCCTTCTTACGGGTGACTTACCCAGTCATTATAGATTTTGTAGTAATTGTACTTAATTAAATGTATCCATTTAATCTTTCCTTCTCATAACTCCTTTTGAGAGCACAACTAATTCCTTGCACTGTTGATTAGACAGTAGTACACAAGGCTATGTATT
+
?@@LNLKMMHJIJNIIMJGJKLILKLMJPNMSIHJGGDDE??>+++****)(&%'*+++++5669:FECH>>><<.,,,,:>?A@EEHGJIKPMNFCCEHKLKSLFEEFGGDFFFSGFEGSLSIKSFFPFCBCEDCCBBDHKNMLKPJPKSRSNRKSJJSL955322.***,8))))))9@@GSKJJJSLKLSQKMPSSSJHIOPIIGMLSLSLJOKSOPJSMJPSMKIPIQSSSJSPNRNISPFKHJ9998778667..?BJPE@=;::;AABBBBFHGB@=<<;<@A@?;:)))))0./25BEGEBC99::BCCD@@>@AA@HD?@SR76667RHHJKKNSMMOKMSJOQSSPNHMSLSSEG999:511/***.0-110+/:<>B@=<==DJNJOJONSJJJMLQIJGDH))))*++2233>DIHJKFINJKJHFFDGHSSKJMJINJHQOOIMJMJLLHOKMNRSSIJLRORMIRQMH32223?==?446998;44521--,,-----008856?EEDGHHIHIJGOOIMIKEIGLOSSMSIKHEGGGHGLKKMKE@@@@CCEICCDDDHOJKQNKHHIFIMHMSMLJNMNIGGJGGGIFJGHFKIFJJIIJKSJMQSKFEBBABB//////><=?CAA:950'&#
@1197_2WVZPS_8
GGAATGTTTATAGACATAGCCTTGTGTATGACTGTCTAATCAACAGTGCAAGGAATTAGTTGTGCTCTCAAAAGGAGTTATGTGAAGGAAAGATTAAATGGATACATTTAATTAAGTACAATTACTACAAAATCTATAATGACTGGGTAATTCACCCGTAAGAAGGATGAGTTAGTAGAGATATAATAATATCTTACAGTTCAACTGATGTGCAAGTTTATAAGTAGACGTAGTGTGAAAGACTTATCGCTAACGCAATAGACGTTATCTCGAAAGGATAAAAGAAACCAAGAAGATATACAAATTGGTAACTTGTATAAGCCCTTGGTAATACCAAATAAGTTAGTTCCTCATGATGTCGTGGAAACATGACTATAAGATAAGTTGAATTCGATAGTAGCCCAAGAGGAATCAAATGAGTAAAACAAGTATTATAGGTAAATATTATGTTTTTCTATCTGAATGATTGTGCCTTGAAAAAGGTGGGTGAGGTCTGTGGGTAAAAATTAATTCCCATCTGGTTTTGGATTTTCTTCGGAAAATTGGTGCAAGAAGCGTGGAGTTGCTAACCATTGCTCAGACTTGTATCGCCAGTAGCACGATAACGAGATTTATGAATGTTGTAAGGTGAATAAAAGCCTATGATTTGTGAACATTCCA
+
SLSLMJMMSLQLOLKKSOOIJLMOKRSRJSSHDEGDIILPLHOOJMHSIKMHJJSSMKNOMSSPSSSSIJIONSMNHMMKNNMHKSFIIMHCCCB76534JIIOLSLONNOKKKKIIHHKJSNNSLJHJJPKLJKGJKSKMKLSSMSSSKMPNSIPHJJFGISJSIJPLLSPOIJLIO@<99MQMSJGISIMLSSJKJJPJIKJLKKSSRKRLKJKLMSLOSMJSNJKKKHKOLLSSMSSLKJKHMJJKIIHKIKILISJSROKILKQNMIJHJLSQSQJKRIFGSPQJKPLKLLNNPLSNKMMKNPSNOMONOQJOMPONJLPSKHJHGONPSJJOLOOSLSOPNSJLOMKLSLLNNOOLKKILMLSMOLIHKIILIMMKJSGOJRMSSLKSLJMSMLLIOSEBGHLPMMSIMLOJKSJLOOLSOJGJKKJKSRJPHSKJOPNSOOMMKHCSOSHILJN,,,,-NMOKSOMKKHIFNOSLRPKKHNJLLSJJHKSSPNMSMSKKSLORLCH11<13MOOMKRNSLSGIKKPKLGBBAJMSKLOMNJKJF<BJGFDDFDKJMSSSOJLIJNILSMSSQKJLMKPSKQLJEEEFGHJMSKGBAA?=;-+++*))'(.4<GMIKQKGGHGHIILMHKHGNGHJFIHLPNNIPHJJGHLIFGF
@1198_2WVZPS_8
GGAATGTTTATAGACATAGCCTTGTGTATGACTGTCTAATCAACAGTGCAAGGAATTAGTTGTGCTCTCAAAAGGAGTTATGTGAAGGAAAGATTAAATGGATACATTTAATTAAGTACAATTACTACAAAATCTATAATGACTGGGTAAGTCACCCGTAAGAAGGATGAGTTAGTAGAGATATAATAATATCTTACAGTTCAACTGATGTGCAAGTTTATAAGTAGACGTAGTGTGAAAGACTTATCGCTAACGCAATAGACGTTATCTCGAAAGGATAAAAGAAACCAAGAAGATATACAAATTGGTAACTTGTATAAGCCCTTGGTAATACCAAATAAGTTAGTTCCTCATGATGTCGTGGAAACATGACTATAAGATAAGTTGAATTCGATAGTAGCCCAAGAGGAATCAAATGAGTAAAACAAGTTTTATAGGTAAATATTATGTTTTTCTATCTGAATGATTGTGCCTTGAAAAAGGTGGGTGAGGTCTGTGGGTAAAAATTAATTCCCATCTGGTTTTGGATTTTCTTCGGAAAATTGGTGCAAGAAGCGTGGAGTTGCTAACCATTGCTCAGACTTGTATCGCCAGTAGCACGATAACGATATTTATGAATGTTGTAAGGTGAATAAAAGCCTATGATTTGTGAACATTCCA
+
BCGHNOSNIIIISJJMIJSRLKKPMKJPMOH?>>>=OHNS55555MOJMMISLJKSMLNSSKKOJMMNKF>@;;730++())?CDEEKJISKMMMIMMIJSIKJJJSOKLKSHKIGHFFGNGIGHFGMIMJIHJMJJQOKKIJSLNSPMSLPKNKSKHOGFIIISOOLNOQLKJJMLLHIHSIKSPQLSSJQJPOAAMMLJIRIRIMSOOLIJJGIIOSSIJLISOIIHHHHLSPSMKONQNSSIOSKKKIGGHHKHJISIJIIINHNKRMOPJLSLSLKJPSSLSQSJJHJISMKKJJKPJHISIMSKKLJGJDE9;85111:8C99;KKHHSHHIMIJSSKJNQNMLKSSNSKKOLKJJHLLQSSNSSHMHIJHKKMLQJSKHIKLMPLKHJKJLSLSLMSJSKSSRSMJISSOMPMQPLPSSSKNLKQSNMSJMJSISMSISSLSJHNSSSMMLKLNIOMSOMSSSINMLJKSDKCSSNSSQSOSLJMOPKIMKSSPIJMNKOQNNSIJCCSCDQSLLSQRMSJKKLLNONSSJKMOROLONJSMSJPFPKLLIPKMSOLSNRLMNIJGSPJSKJKNOKSPPJKKKIGFFGHGHOMKIKIKKKJJFDHNSJOEGEEFSNKLKKIKKMSSSNOMKSMOQINJSHJNSSPSKMIMLOQL
@1199_2WVZPS_8
GGAATGTTCACAAATCATAGGCTTTTATTCACCTTACAACATTCATAAATATCGTTATCGTGCTACTGGCGATACAAGTCTGAGCAATGGTTAGCAACTCCACGCTTCTTGCACCAATTTTCCGAAGAAAATCCAAAACCAGATGGGAATTAATTTTTACCCACAGACCTCACCCACCTTTTTCAAGGCACAATCATTCAGATAGAAAAACATAATATTTACCTATAATACTTGTTTTACTCATTTGATTCCTCTTGGGCTACTATCGAATTCAACTTATCTTATAGTCATGTTTCCACGACATCATGAGGAACTAACTTATTTGGTATTACCAAGGGCTTATACAAGTTACCAATTTGTATATCTTCTTGGTTTCTTTTTATCCTTTCGAGATAACGTCTATTGCGTTAGCGATAAGTCTTTCACACTACGTCTACTTATAAACTTGCACATCAGTTGAACTGTAAGATATTATTATATCTCTACTAACTCATCCTTCTTACGGGTGACTTACCCAGTCATTATAGATTTTGTAGTAATTGTACTTAATTAAATGTATCCATTTAATCTTTCCTTCACATAACTCCTTTTGAGAGCACAACTAATTCCTTGCACTGTTGATTAGACAGTCATACACAAGGCTATGTCTATAAACATTCCA
+
LQLJSLOSLKSSSSLOIQSJKHLSQNLLQMLJJSKISIMGIIMMRKSNOJLSPKJNJSIHMHJPKRLLSMSIMGJNSSOMOSNJOSSQLLHKFPINNQKISHJKJMIJSSKLIKHGFSHIKISKKMLPSSOQJOHGKSPIFNNGG@CFAC@:971.--,**+(-..---0-------DFBFHFEIKMLSQKKKSLJSMLPLKKNSSMQSOSPSOSMKSSNMNNOPKMOOSOLOKINORQKLKNKH@5:IGA@DCDC66KLQIKIII=::::GJLIJMJKNLSISKJHHGGHIOGBAD@AJILSNKSLIMNRPLSSLMSLJIISQNQSMSKNJNSJRHOPNLNNNSSFCDDPKRPNHJSLOLLQSLRKLIS77::A9<8:@>=FHFSMQHPKKLOLSSMKSSSSSOLMSSKSSKOSMNSJHGEGFSSMSGJIJJLKLKJNSRMKSMNJLMLSMNIHDDA99::MKH?@@CDKSMSSSPOSKKOSLQSLKKLQNKLHIDDBBCIJOSLSLMJSIMMJPKSJKSLOSOKKJMLSSOOOHLPKIMROOJKLQJSSOJMJHHKIIHKHKSSMNKKQKKNLQGFPLLJIKLMLLKSMLMHMHJJILIJLJNMNMKLJPSNIKINRNMSSLGHFHHILNHKHLIKJINKKGFEI760.-,,)))(&&&
@1200_2WVZPS_8
GGAATGTTTATAGACATAGCCTTGTGTATGACTGTCTAATCAACAGTGCAAGAAAATAGTTGTGCTCTCAAAAGGAGTTATGTGAAGGAAAGATTAAATGGATACATTTAATTAAGTACAATTACTACAAAATCTATAATGACTGGGTAAGTCACCCGTAAGAAGGATGAGTTAGTAGAGATATAATAATATCTTACAGTTCAACTGATGTGCAAGTTTATAAGTAGACGTAGTGTGAAAGACTTATCGCTAACGCAATAGACGTTATCTCGAAAGGATAAAAGAAACCAAGAAGATATACAAATTGGTAACTTGTATAAGCCCTTGGTAATACCAAATAAGTTAGTTCCTCATGATGTCGTGGAAACATGACTATAAGATAAGTTGAATTCGATAGTAGCCCAAGAGGAATCAAATGAGTAAAACAAGTATTATAGGTAAATATTATGTTTTTCTATCTGAATGATTGTGCCTTGAAAAAGGTGGGTGAGGTCTGTGGGTAAAAAATTAATTCCCATCTGGTTTTGGATTTTCTTCGGAAAATTGGTGCAAGAAGCGTCGAGTTGCTAACCATTGCTCAGACTTGTATCGCCAGTAGCACGATAACGATATTTATGAATGTTGTAAGGTGAATGAA
+
MFIKJISJSKNNMHKHGLHKNOHKSISIQNIMOJILNKSGJHJIIPSMDE82/***)+//5ADMOSNRILSLSMRHGMHIKLPLNJHHEJNHISIISSIJMSHJPIJMIBBEC;::::;==>==>CA?ADGLOIJKHHQLLLJHKIFIJNISILJOLHI@=?@BHHEC@BCCC21111112;FHKIJGHLJHHJGHLLIKJNSJILJLKMMNLKSJHNSLNKHGOJSLJJIIKJQKSRSSSLSFSSSMLKOHJMKNHHJISSOLMHINKMLIHJSIQJO2224JSMLISKKKOJJOQSJNSSSNMOPLSHMINLLSOSPSROSSNQSHSKSSNPHJPSSSSJKIPNSSLKSILSOKMLSMIKKJMSLSOKIJHIMS@@A@A@>::<@@@@@EFEJGJLHHKLKB<888CEEFBCSIHHSGHGFRNMIOSOKSMMLMLMLGSORMJMOMIJJJKMOMLLLSJMNSMSMNSSLLKNJGBCJOOSLNLSOJMLMJJIHOOJSMLOEDBJJD766677<8****.=@GLIFIFGDHEBCCBBINHPMJMCBB><;9:9877;LCBBDCINNLGHGHKLHJIHHFGHHGQKSNPJSJGHGKGIMMIFHFEHJEGFGKINJHHHLLLJNNJIFFFGFFEB'''
@1201_2WVZPS_8
GGAATGTTTATAGACATAGCCTTGTGTATGACTGTCTAATCAACAGTGCAAGGAATTAGTTGTGCTCTCAAAAGGAGTTATGTGAAGGAAAGATTAAATGGATACATTTAATTAAGTACAATTACTACAAAATCTATAATGACTGGGTAAGTCACCCGTAAGAAGGATGAGTTAGTAGAGATATAATAATATCTTACAGTTCAACTGATGTGCAAGTTTATAAGTAGACGTAGTGTGAAAGACTTATCGCTAACGCAATAGACGTTATCTCGAAAGGATAAAAGAAACCAAGAAGATATACAAATTGGTAACTTGTATAAGCCCTTGGTAATACCAAATAAGTTAGTTCCTCATGATGTCGTGGAAACATGACTATAAGATAAGTTGAATTCGATAGTAGCCCAAGAGGAATCAAATGAGTAAAACAAGTATTATAGGTAAATATTATGTTTTTCTATCTGAATGATTGTGCCTTGAAAAAGGTGGGTGAGGTCTGTGGGTAAAAATTAATTCCCATCTGGTTTTGGATTTTCTTCGGAAAATTGGTGCAAGAAGCGTGGAGTTGCTAACCATTGCTCAGACTTGTATCGCCAGTAGCACGATAACGATATTTATGAATGTTGTAAGGTGAATAAAAGCCTATGATTTGTGAACATTCCA
+
LRJPLLKLLNOLKHJKIMJLMPJSSMSKSRSNKSOKQJPINLLSSONLINPMKMNSQKSOSQSSSOOSKKGLSMLSKLFKLPKLKLNNGSKOSQMMMMSQPSOPNJNOSLOIKKSJSIOLHFDB?>?@@PSISNSMSMLMLMOSOLLSSKSSSSMNQIKFJSMSMMSRIISRSNILPJRNSKNSMMKQSNOONLSRSSMSMMJKNKMSSMSOSSSJSSSMOMSSSMSSJOKMINSQNNSSOLOJMIJJHHIKIGJRGMSJKPHIJOJSNSPOPLLKJSLSLHHQSKMSMJNKLOSRKLSINSSKPLPJINMSKSLSORIIHFHB@F@@MJHJOJLLSRKKRIMSKJSSKIJKKJKJKOSSQLLPMJJB=8)))))*0.*+.6667<==>==DCEHSOJGNHMOSSSPKRJSJLSRSSMOMJKSQOSOOHSJQSOKLHPSHPSIKSLSRMINSLPORJKSNIIHKIGLNSSRSQILIDSSKNSRIMQLNMHMHGAB76000),333B@B@@BCIKGDFIIKSNNSNRIJSSSJSM?;;;LONNNQNSMKLGDDENGHLNKPLMSNQIKJNPOKLNJIRMKISJHSSLOKLLHKLHJMPSLICBBBBNJHHHGRKNPLLKSIKSPMLKHEHPHLSKJSJPSKHROGSJSMOLNKKLIJHKGG
@1202_2WVZPS_8
ACTATCGAATTCAACTTATCTTATAGTCATGTTTCCACGACATCATGAGGAACTAACTTATTTGGTATTACCAAGGGCTTATACAAGTTACCAATTTGTATATCTTCTTGGTTTCTTTATCCTTTCGAGATAACGTCTATTGCGTTAGCGATAAGTCTTTCGCACTACGTCTACTTATAAACTTGCACATCAGTTGAACTGTAAGATATTATTATATCTCTACTAACTCATCCTTCTTACGGGTGACTTACCCAGTCATTATAGATTTTGTAGTAATTGTACTTAATTAAATGTATCCATTTAATCTTTCCTTCACATAACTCCTTTTGAGAGCACAACTAATTCCTTGCACTGTTGATTAGACAGTCATACACAAGGAATTAGTTGTGCTCTCAAAAGGAGTTATGTGAAGGAAAGATTAAATGGATACATTTAATTAAGTACAATTACTACAAAATCTATAATGACTGGGTAAGTCACCCGTAAGAAGGATGAGTTAGTAGAGATATAATAATATCTTACAGTTCAACTGATGTGCAAGTTTATAAGTAAACATAGTGCGAAAGACTTATCGCTAACGCAATAGACGTTATCTCGAAAGGATAAAAGAAACCAAGAAGATATACAAATTGGTAACTTGTATAAGCCCTTGGTAATACCAAATAAGTTAGTTCCTCATGATGTCGTGGAAACATGACTATAAGATAAGTTGAATTCGATAGTA
+
GGHLILEIFHJPMIQGFHFGMSPLRISJMOIIKOQSJLKMKNNROJMMQOLJSPLNISKLFHIEGQLSIISIHSLSMKILOLKOKSLLMHSQINJIIJIGHDC?=<;91.../6/544,BGMNLNLKPSMOKNLSNKSLSMMSISHJSMOMHLIINMKSKMOKLSNLSKPKLPRJKKJPQRNLLSILONMSMJIOOOMJSNMKOSSMSLLSSSPRSSSSSPMSLHLOLSLKNKQRLLMJSQJSKSNRSLMSNSNPSLJSKMLOPKKLNKNOPMNQKJLRSSCA@@ALHFNKILSAHFFGGGLHSPMSSKIE>=56GIKJMJSKRMOSOOLSQOJSPFDGLOOPSOPKKKHJSSPLMOSSKJLSIJHILPSMSSSJLJHIJKKLSKRLJNKFEC444435?==<<=>==:8800222)11225;>@BACDDFKGHCFKLJGCBBCELHOGIFEFEFLIKFGFFEHHAABAAHJHHGFGE;:99/423378;<BICDCB@BBDEGD=;;GFFDEBCBCEFDEEDDCBC>88889BBBBAAAA?AA@??@>><-+++'''''...00002121)*:?AAEFDEECDBCBBA@?B>=;9832223=>><>>>ADDFEBB>@@?>?ACBA?;:6320.-+)))))*,,-89:<>>?<;<;;>=>><<:88<888:;@?>??@CCAABCEDBBAACCBBBBAA@@????>???==<<<;;;;;5433144
@1203_2WVZPS_8
GGAATGTTTATAGACATAGCCTTGTGTATGACTGTCTAATCAACAGTGCAAGGAATTAGTTTTGCTCTCAAAAGGAGCTATGTGAAGGAAAGATTAAATGGATACATTTAATTAAGTACAATTACTAAAATCTATAATGACTGGGTAAGTCACCCATAAGAAGGATGAGTTAGTAGAGATATAATAATATCTTACAGTTCAACTGATGTGCAAGTTTATAAGTAGACGTAGTGTGAAAGACTTATCGCTAACGCAATAGACGTTATCTCGAAAGGATAAAAGAAACCAAGAAGATATACAAATTGGTAACTTGTATAAGCCCTTGGTAATACCAAATAAGTTAATTGCCTCATGATGTCGTGGAAACATGACTATAAGATAAGTTGAATTCGATAGTAGCCCAAGAGGAATCAAATGAGTAAAACAAGTATTATAGGTAAATATTATGTTTTTCTATCTGAATGATTGTGCCTTGAAAAAGGTGGGTGAGGTCTGTGGGTAAAAATTAATTCCCATCTGGTTTTGGATTTTCTTCGGAAAATTAGTGCAAGAAGCGTGGAGTTGCTAACCATTGCTCAGACTTGTATCGCCAGTAGCACGATAACGATATTTATGAATGTTGTAAGGTGAATAAAAGCCTATGATTTGTGAACATTCCA
+
JJNQLMSJSKKNIKMIKKISJNMJSNNIIJJPOKQJJHJILLMSJJQIJKSSBECC=97701211355457B=.NSMJGFHJJEABESGJSHHIGBB?>AHJLHJHJKHEFA9><::5411..+++)))-90///2=:78998:::5420/((('&(&&'012168++++,6667721058868:GKKKIJGHJIKSOKIGOKIISSSLPSJSMILKIKNJJNMSSMMKHNIGJMQJKQSSSONHPHPNGGFBCBDCINPSNJLISPSIIKSJSKJQ::99<AFIAKGIIHONNNMSJMSMQQIE??7545.,,,,*,,,--40--.=DGB::2210/1110///.(((((/0078<B98888BIEE=;*****0?><=?@??@ACBB@?86665787775546:=CGISGILJROKPJMSOSNSJKJLJQMISDFEEGPSMSILNNKJJGHIBA@A@FFIIKHLHJIOSIJGJFJLNJPSNIKKLRILKKKSSKLECEFCDEFNSLGKGG:9<8:?@@?@SPL88878A?:>:557CB8555+++**.003>?>@BEIKOQJSSOSJIMJIIPIJHHCHHJLNSNOHDDDEEHHJOHKFFHEFIFFHHQMKKJGIIMNIMLRLKOJO33333BIFDHEIEIJIKLQPOLKIOFGGEED
@1204_2WVZPS_8
TCTACTTATAAACTTGCACATCAGTTGAACTGTAAGATATTATTATATCTCTACTAACTCATCCTTCTTACGGGTGACTTACCCAGTCATTATAGATTTTGTAGTAATTGTACTTAATTAAATGTATCCATTTAATCTTTCCTTCACATAACTCCTTTTGAGAGCACAACTAATTCCTTGCACTGTTGATTAGACAGTGCAAGGAATTAGTTGTGCTCTCAAAAGGAGTTATGTGAAGGATACATTTAATTAAGTACAATTACTACAAAATCTATAATTGCTATAGACCATTGAGTTAGTAGAGATATAATAATATCTTACAGTTCAACTGATGTGCAAGTTTATAAGTAGAA
+
FEFGSRPABHJKHIJJHKSIKJIIKIISOMMHLIHKLSKNJ>>JJLLKMKKIIKIHIPNNIIIHILHHJLPILPLQSPRSBC>ECCHJHHMJJHLGKIOOMMLJIPKSLOQJGAIEFFFGIHIISJIHHGFHJGJLJJHNKISJHHHJGIGKOJRLJSKJROKSMJSGPSJGLIIILJKJPNRJIJNIJQIGGIJDFDEA????BAFD@@@@GGEEIEC@;876554333220/.,,++*+../111124567////0446<:95100000//.-)&%$#####$%$%&%%%###$$%%&%%%&&&&&&%&&&&&&&&'))-36679<>?ACCAAA@@@?>=;542-+++//7
@1205_2WVZPS_8
GGAATGTTTATAGACATAGCCTTGTGTATGACTGTCTAATCAACAGTGCAAGGAATTAGTTGTGCTCTCAAAAGGAGTTATGTGAAGGAAAGATTAAATGGATACATTTAATTAAGTACAATTACTACAAAATCTATAATGACTGGGTAAGTCACCCGTAAGAAGGATGAGTTAGTAGAGATATAATAATATCTTACAGTTCAACTGATGTGCAAGTTTATAAGTAGACGTAGTGTGAAAGACTTATCGCTAACGCAATAGACGTTATCTCGAAAGGATAAAAGAAACCAAGAAGATATACAAATTGGTAACTTGTATAAGCCCTTGGTAATACCAAATAAGTTAGTTCCTCATGATGTCGTGGAAACATGACTATAAGATAAGTTGAATTCGATAGTAGCCCAAGAGGAATCAAATGAGTAAAACAAGTATTATAGGTAAATATTATGTTTTTCTATCTGAATGATTGTGCCTTGAAAAAGGTGGGTGAGGTCTGTGGGTAAAAATTAATTCCCATCTGGTTTTGGATTTTCTTCGGAAAATTGGTGCAAGAAGCGTGGAGTTGCTAACCATTGCTCAGACTTGTATCGCCAGTAGCACGATAACGATATTTATGAATGTTGTAAGGTGAATAAAAGCCTATGATTTGTGAACATTT
+
LHKKNKSOSLSPSSNNSMIRJOSRSJSNSNSSRLNKJHNIILLMRIJKHHILHJLKLJQMSOSNMSQPMSHLLMLRMQMLSNOHFSIHSSLIKSJJSKIIJHJOJJNLSNSOPNSSONJMNNLLSLLSSKMLNJMJJHLIFL?===>LOJJHKNSIGCDD;;;=SSSS<<<<<JNKIJKOLIRSLK??LSSSSJPONRJOJEEFFFSOKKNRQNSSSPNMLKMSSSPSLMKHIGIQSLJQSSPSSHHHFHIJIIJMIIJINNSINPII>>>>>RLMSLH****JCJNIFFIJNNSSMKSIKQMLROSSSKNSFSSMLNLSJNSKNJHJMJILIINJPJSPSDCCEDIFHBDBBCJHJLKIHLGRGJJSONHDEDDECCCCCBCBGFIMSILJHGFHKJJINONEH>BDQKQIOLSMPKKJMKPJSSLMKSKRMMMJJJOJPMSNSSRKKQSSSSSOKNSPFDDEEOSOKQKSJLIJIJKJSLOISLGGLJPLILNJIIHLKGDGRNSSKJQKCEF>EEHIFIPSJJLROMKMIIHFFFIJMKKPIIIHME@?KHFFEFJJLJOISHGHGGHJGJIKJOKOKIMQQMIHJFFEDFFFGEHFDDCCCCABBBCJMISFGGFFIJHFGFEFEEFEEEFHHJHEGDGDDFGLFGECE@<<<<
@1206_2WVZPS_8
GGAATGTTCACAAATCATAGGCTTTTATTCACCTTACAACATTCATAAATATCGTTATCGTGCTACTGGCGATACAAGTCTGAGCAATGGTTAGCAACTCCACGCTTCTTGCACCAATTTTCCGAAGAAAATCCAAAACCAGATGGGAATTAATTTTTACCCACAGACCTCACCCACCTTTTTCAAGGCACAATCATTCAGATAGAAAAACATAATATTTACCTATAATACTTGTTTTACTCATTTGATTCCTCTTGGGCTACTATCGAATTCAACTTATCTTATAGTCATGTTTCCACGACATCATGAGGAACTAACTTATTTGGTATTACCAAGGGCTTATACAAGTTACCAATTTGTATATCTTCTTTTGGTTTCTTTTATCCTTTCGAGATAACGTCTATTGCGTTAGCGATAAGTCTTTCACACTACGTCTACTTATAAACTTGCACATCAGTTGAACTGTAAGATATTATTATATCTCTACTAACTCATCCTTCTTACGGGTCACTTACCCAGTCATTATAGATTTTGTAGTAATTGTACTTAATTAAATGTATCCATTTAATCTTTCCTTCACATAACTCCTTTTGAGAGCACAACTAATTCCTTGCACTGTTGATTAGACAGTCATACACAAGGCTATGTCTATAAACATTCCA
+
LHGKHKOLGJILKJLHIKEEFC998969:77BCEDDFHJLNKSOJOIQLJLINHIQIKKJKJLSMOPJISKNHGLKSLOOJLSSSMHKHOJSPRPORJLHHGGHFGGEEKLIINSOSNELCESEFDBIFHIKBABABDB@>=>>?@HELGIJFGDHLHISLSIPGDDDCJGHKSMIHSKA?MNHHHJJSPLDDCDCDD?==<<2.-,..//644445AEDCKHOLMJJJHRJLILLQIHOJCCFHJJJLGCDHECB77DKKHNGFF@@@AANMLIIINKOOKSSMSKIRLMJISNROMJKJIMPPJIKNKQSOSSSSNKSGDFFDHSLJOMLMQKJIIOIOONMLJISSSMQSRMLSLSSMSMOKLD==?91+01140321113**))7)+>@@CGNIKLHQJJOSHSNNPIN2220//..3333=DHGDFFFIGLSJKOLSSLSMSSHIJHJIKKLKNLSOJLNMJSKMJJKOKHKJNJSIIIJJJE667E544444<.--.7789:98888>?BDACGKSSLHMIKGJJSSPOHFIIJJNLNKNJSKJILLSSOMSJJHIGGFIFISPMLSJGKHHGKSKJHJOLOILSKKSSRKMOMPROMLKPSSSSSKJNKLHMSEFEE?@@@@ASJKNJJOPKOKOMKKKLOGHEECG>-----33
@1207_2WVZPS_8
AAATATCGTTATCGTGCTACTGGCGATACAAGTCTGAGCAATGGTTAGCAACTCCACGCTTCTTGCACCAATTTTCCAAAGAAAATCCAAAACCAGATGGGAATTAATTTTTACCCACAGACCTCACCCACCTTTTTCAAGGCACAATCATTCAGATAGAAAAACATAATATTTACCTATAATACTTGTTTTACTCATTTGATTCCTCTTGGGCTACTATCGAATTCAACTTATCTTATAGTCATGTTTCCACGACATCATGAGGAACTAACTTATTTGGTATTACCAAGGGCTTATACAAGTTACCAATTTGTATATCTTCTTTGGTTTCTTTTATCCTTTCGAGATAACGTCTATTGCGTTAGCGATAAGTCTTTCACACTACGTCTACTTATAAACTTGCACATCAGTTGAACTGTAAGATATTATTATATCTCTACTAACTCATCCTTCTACGGGTGACTTACCCAGTCATTATAGATTTTGTAGTAATTGTACTTAATTAAATGTATCCATTTAATTAAGTACAATTACTACAAAATCTATAATGACTGGGTAGATCACCCGTAAGAAGGATGAGTTAGTAGAGATATAATAATATCTTACAGTTCAACTGATGTGCAAGTTTATAAGTAGACGTAGTGTGAAAGACTTATCAGTTAACGCAATCAAGACGTTGTGCTCGAAAAGAAACCAAGAAGATATACAAATTGGTAACTTGTATAAGCCCTTGGTAATACCAAATAAGTTAGTTCCTCATGATGTCGTGGAAACATGACTATAAGATAAGTTGAATTCGATAGTAGCCCAAGAGGAATCAAATGAGTAAAACAAGTATTATAGGTAAATATTATGTTTTTCTATCTGAATGATTGTGCTTTGAAAAAGGTGGGGTCTGTGACTAATTTCCTGGTTTTGGATTTTCTTTGGAAAATTGGTGCAAGAAGCGTGGAGTTGCTAACCATTGCTGCAGACTATCGCCAGTAGCACGATAACGATATTTA
+
PNKLSMNMSNJPMKSKJQLLHKMSMIMIGIQRNKGIMOKSLSOOPHPIJMJSMPPOPSLMLNNSOSRJQGGGFJAAMBGNPINLNKJNIRSPLNHBFSKLPSSSSSGF76666BIJ@LKCBBCEDEIIL?GFHDBBAAFKSMPPMJKNNNKSKLMOIE?@@JLKKNJQNLSPMMNRSMNSLMJPRPSOIMLLLMSIDEB867ED???>D>435>A=;;1/---..4;ABMFGBCDGA>>?KFIJSISNLNSLKJOJLKSRKKOQLSPSSMOLKNNMMNQSSPSSPNSMPSPKPOSKLRLLSNQJIHRNJIIJISHOEA650*)/-)*//4/4-,0()(&%%&%,/00??JIHSHNHKMLSLMDMLKHLOSSMM?????QNLKIJMISJLNOLPNNLMSRSNMHQKKNKLJKPLQJSOQKORSIKPMJSJPNKLI8665....06:,++++,-*+**+89:<=;<==?EFGIKIHHJDB21113<GCFEFDDFEJSPJGIMIJJSCFIHISSSGHCIIIKMILG>>>>?FHFFD@@??=@BBB74446=?877766632(((((+..+1/008999<<<=<???=<894)()>?>>>>=>>?>><63.,+,./:<>@A@@AABCDBBAA>@=<<==@ACA@=<<<>>@AA@<951..+'%$%&&(*****'&&%$###$%&')*)))))()02443('''(**+,+-.123249;<=>?@@????>??@@@==0//++*('&&&-+,33349>??<<<=====>@@:888566956667:>>@??@?>>>AAB@@BA@A=>>>?C@<7787410./1:::>=8>@@?@BCCHBBB@@BCDCBB?<<;=?ABBB>>;;65<;,***)--./79>??<<52---,.3136541-+''&&)'''&%$$$%))'(,.35:;<99:;=AC@?BC;CDCBBBBBBC64321-8<;:;:;=@@@ABBBAAA>BA=10///0++++-))**+/11345434458:::;::;:7
@1208_2WVZPS_8
GGAATGTTTATAGACATAGCCTTGTGTATGACTGTCTAATCAACAGTGCAAGGAATTAGTTGTGTGCTCTCAAAAGGAGTTATGTGAAGGAAAGATTAAATGGATACATTTAATTAAGTACAATTACTACAAAATCTATAATGACTGGGTAAGTCACCCGTAAGAAGGATGAGTTAGTAGAGATATAATAATATCTTACAGTTCAACTGATGTGCAAGTTTATAAGTAGACGTAGTGTGAAAGACTTATCGCTAACGCAATAGACGTTATCTCGAAAGGATAAAAGAAACCAAGAAGATATACAAATTGGTAACTTGTATAAGCCCTTGGTAATACCAAATAAGTTAGTTCCTCATGATGTCGTGGAAACATGACTATAAGATAAGTTGAATTCGATAGTAGCCCAAGAGGAATCAAATGAGTAAAACAAGTATTATAGGTAAATATTATGTTTTTCTATCTGAATGATTGTGCCTTGAAAAAGGTGGGTGAGGTCTGTGGGTAAAAAAATTAATTCCCATCTGGTTTTGAATTTTCTTCGGAAAATTGGTGCAAGAAGCGTGGAGTTGCTAACCATTGCTCAGACTTGTATCGCCAGTAGCACGATAACGATATTTATGAATGTTGTAAGGTGAATAAAAGCCTATGATTTGTGAACATTCCA
+
IJJKOGSHMMNKSKSMSKSSJSRSLLKRLJLQLPKKNIJLE988789::A@@7&&&&&%%&&'())+++++++FIGLRKFIIIJRMLJIJHQPONSLILRLJSQLLKOSJSOSSONPIKISLLSMLHGHGGJIKMJGHSJRLLNSMSSKMMNLSMISNKII@;<<>EHJJHGJGHNLSKPISSRMOISJSNSOSMPNMIKLSLISLRJOKSSSNLLSMMMSNSJJFKJSLSKQLMJLJSSSQMSKJOKKLHMNHJHLHJJSSLKJJRKKSSSKKPKSOSKSKJSOSKMOSINHPSLIKOOFNSNSSKLLSKMSRJJJQMSSLLPMSSQIPJLLONHOJLSKSOKIHJJJPMMLNLOJOJQNSHMLLMOOSOSOMGKGKPILNSDABCFSLSSPPKSJILJLHIKKKQKSLMIOIQRSSKIHNJHJILJHHJKIGLLSJSLSHJGJILJOIJGRLSOQOFCAA>?AABMSKMHNLLSSIEISNNOMJLLSKLJLKHGKSSQKRJHIHPSSRJJKGNPGIKEJFEHGJLJLJGGJKSNISF@@CDC:666+++**+*++0019>?SKSSKKJIKGHJHLRIIJJGIIHIIMKLJIHHFHGJJMLJKHGGGJKGGIGKNSPILKKQKILOSPGFFGFFFHHOKOPLHMGHGGNSJNMKMLFKGH977
@1209_2WVZPS_8
GGCGATACAAGTCTGAGCAAAGGTTAGCAACTCCACGCTTCTTGCACCAATTTTCCGAAGAAAATCCAAAACCAGATGGGAATTAATTTTTACCCACAGACCTCACCCACCTTTTTCAAGGCACAATCATTCAGATAGAAAAACATAATATTTACCTATAATACTTGTTGTACTCATTTGATTCCTCTTGGGCTACTATCGAATTCAACTTATCTTATAGTCATGTTTCCACGACATCATGAGGAACTAACTTATTTGGTATTACCAAGGGCTTATACAAGTTACCAATTTTTATATCTTCTTGGTTTCTTTTATCCTTTCGAGATAACGTCTATTGCGTTAGCGATAAGTCTTTCACACTACGTCTACTTATAAACTTGCACATCAGTTGAACTGTAAGATATTATTATATCTCTACTAACTCATCCTTCTTACGGGTGACTTACCCAGTCATTATAGATTTTGTAGTAATTGTACTTAATTAAATGTATCCATTTAATCTTTCCTTCACATAACTCCTTTTGAGAGCACAACTAATTCCTTGCACTGTTGATTAGACAGTCATACACAAGGCTATGTCTATAAACATTCCA
+
JSSMHJHJMHINOLLQOPMLJKJSOLMSJKLRJPRILNMPMMSMMSRHLHFGSCBMCGHJJIMKJCFEEEKPLKHJJJKQSPNHLKKIGHLKPIOIMONJNKQNOPOKISGIKSLSLMSJPOMQMNOOQKPOMQLOKLKISSSMQMSISSKOLPSOHKNMSNISSKOSOSSPIPKLSRJMHKSNKLJH.---.IFFLIJHFIEKRNSPMSMJJJKJFGJIJNJJHIJPOROLKMKIMMSQNSSNLNSQQP;::::DDCDSJ?????EFJINNNNMKQSMNSSQLQOSMONSMKMSJKOOIFFNHFFHFISOSSSOOH8444::;:FFPN@???)((((6CE=>B.......*))))6DIKIQKOIKPNNSIMKMOSPORMSNKKSOSSORMJSPQRPKSJSOSHONSSMROSJKMLMRLSNHIJIHJMLKOOSQMSSHMHCGGGBDIF@ACBDDJOLJJFDBASOSJJMKKLPNNMNILHIHHHFGEILLKGIFHGKJKSJQGHDA01<<AFGHKIINQSKKSGMHGPIIH:::MMMHOMKPJJKRLHOOLLKNKIIFHHGKJIKLOKSNLIMIHFHHFHHIFGHHKJQOIIH
@1210_2WVZPS_8
GGAATGTTTATAGACATAGCCTTGTGTATGACTGTCTAATCAACAGTGCAAGGAATTAGTTGTGCTCTCAAAAGGAGTTATGTGAAGGAAAGATTAAATGGATACATTTAATTAAGTACAATTACTACAAAATCTATAATGACTGGGTAAGTCACCCGTAAGAAGGATGAGTTAGTAGAGATATAATAATATCTTACAGTTCAACTGATGTGCAAGTTTATAAGTAGACGTAATGCGAAAGACTTATCGCTAACGCAATAGACGTTATCTCGAAAGGATAAAAGAAACCAAGAAGATATACAAATTGGTAACTTGTATAAGCCCTTGGTAATACCAAATAAGTTAGTTCCTCATGATGTCGTGGAAACATGACTATAAGATAAGTTGAATTCGATAGTAGCCCAAGAGGAATCAAATGAGTAAAACAAGTATTATAGGTAAATATTATGTTTTTCTATCTGAATGATTGTGCCTTGAAAAAGGTGGGTGAGGTCTGTGGGTAAAAATTAATTCCCATCTGGTTTTGGATTTTCTTCGGAAAATTGGTGCAAGAAGCGTGGAGTTGCTAACCATTGCTCAGACTTGTATCGCCAGTAGCACGATAACGATATTTATGAATGTTGTAAGGTGAATAAAAGCCTATGATTTGTGAACATTCCA
+
NHJKSJSIKOKSJLSMSOIILJLLNSJNJMRNSMSOKKMSIIHGHIJIIJQOBCBCFEBCBDEEDDCBABBMRSOJKRSJKQMSRKGGFFEDDSNKJSKKPNILJKJKQSSPNJLDJHKIISII=;;;;SJKSKSJRSSSKKSPSQRMMOOIKQQPHHIBDJLMSLSSMSSHJSSIRPJJJHJLJSOLKMJA422229LKPJHNIJSPSOIJMKJJJKPLIKH?JSMOLGEDFFGGBABBDMMFKLINGHGGJJGFGHJMSSJJHJKMSROJJOSJSSSISJKPJORSLKJORKLKQJSISKISMMSSISISSLSKRSISQKIRSSJSJISMIMJIJLSLKPKSQMJRSMMSOSPSSLOMHJKHSSKIKPIIHJGIKKMKLJJJIJLSNRMIJJKHISOOMNSNNOPSMJOSLSLPONOIPFHJNJJIIHGSKOMJHIGFGGMHHHFDDEHANJLPKFIJHSNOOGIJPOMSLSPJEHISPQDHIIKSJOSJHKSHK66.))9:=GLHFDIHHGMGGNSKLSSSQSSHIIQPHKJEEIKLNLKKSKHIMKHHKSIJGGIOJIJSSHHIIJKHJOIQJKFIIKGKJSKGKFKFHIKHKFMKHHEEFHFFGHIPSMSFPGHGIIHIJKEFFIHIIHHJKIHNGFFFIGSLKLIFHGFJHGHG
@1211_2WVZPS_8
GGAATGTTCACAAATCATAGGCTTTTATTCACCTTACAACATTCATAAATATCGTTATCGTGCTACTGGCGATACAAGTCTGAGCAATGGTTAGCAACTCCACGCTTCTTGCACCAATTTTCCGAAGAAAATCCAAAACCAGATGGGAATTAATTTTTTACCCACAGACCTCACCCACCTTTTTCAAGGCACAATCATTCAGATAGAAAAACATAATATTTACCTATAATACTTGTTTTACTCATTTGATTCCTCTTGGGCTACTATCGAATTCAACTTATCTTATAGTCATGTTTCCACGACATCATGAGGAACTAACTTATTTGGTATTACCAAGGGCTTATACAAGTTACCAATTTGTATATCTTCTTGGTTTCTTTTATCCTTTCGAGATAACGTCTATTGCGTTAGCGATAAGTCTTTCACACTACGTCTACTTATAAACTTGCACATCAGTTGAACTGTAAGATATTATTATATCTCTACTAACTCATCCTTCTTACGGGTGACTTACCCAGTCATTATAGATTTTGTAGTAATTGTACTTAATTAAATGTATCCATTTAATCTTTCCTTCACATAACTCCTTTTGAGAGCACAACTAATTCCTTGCACTGTTGATTAGACAGTCATACACAAGGCTATGTCTATAAACATTCCA
+
LPNIIMMSINSKIISIJR766666DA5==<=AJSOLKIKIILMMISMSOMSJRJSJQSIFHGILJQLKMIJHIHMLINKMOJQSPKJSPNRSOKSKSKPLNLHLIMRLKOJSNJMKMJIS;;O==JNSSSNSNSKNLKMSSLSKOSKQSNSMSLKSMSMDGHHEECA@ABKGSLIF=GHHIKKNKSSMRQLSSKKOSQNQLSPLRJLSLSSKSJSSMKPMNNSQMMNPJHLSSSNMNKMNROKNSSQNPKMNNNLMK>>HLKIILKIKKIGILLMILMSIHHFHBCBBCHKPIQMNKLSOGHHFJSSRJHSRNSSSSRMMQLPKQNKJRPSOJRPLLSQSMLKNQJSSRSQRSJNKPSSPSHRJSLLKOSIDCECFGGMIA:JNJJPSQLLSMNQSSLSNRLSJKSLSLKHNMPQRR@IEHIHJSILQRSRJNJSSJSKLMSSQLKNMSHNMSSMOSMKQSOSQIMSSJSLSSRSSJSOKMOJSISQPSOKMMLKLSONLJSS?>??MKFFGEFFJFGKKGOGJJIIHSFRONKILGEHFIGFGKIMMIIOMSJLKKMLIIFJGMKPSPMSSSNMKKMIJHIKJNKJMOSMEPKNPLNHOKSMNJSISLJSIKRSSIJPKLQPPSNGJGIIJILOJKLIJHJHGIJ@===<=FEDEIGGHH
@1212_2WVZPS_8
GGAATGTTCACAAATCATAGGCTTTTATTCACCTTACAACATTCATAAATATCGTTATTGTGCTACTGGCGATACAAGTCTAAGCAATGGTTAGCAACTCCACGCTTCTTGCACCAATTTTCCGAAGAAAATCCAAAAACCAGATGGGAATTAATTTTTACCCACAGACCTCACCCACCTTTTTCAAGGCACAATCATTCAGATAGAAAAACATAATATTTACCTATAATACTTGTTTTACTCATTTGATTCCTCTTGGGCTACTATCGAATTCAACTTATCTTATAGTCATGTTTCCACGACATCATGAGGAACTAACTTATTTGGTATTACCAAGGGCTTATACAAGTTACCAATTTGTATATCTTCTTGGTTTCTTTTTATCCTTTCGAGATAACGTCTATTGCGTTAGCGATAAGTCTTTCACACTACATCTATTATAACTTGCACATCAGTTGAACTGTAAGATATTATTATATCTTACAGTTCAACTGATGTGCAAGTTTATAAGTAGACGTAGTGTGAAAGACTTATCGCTAACGCAATAGACGTTATCTCGAAAGGATAAAAAGAAACCAAGAAGATATACAAATTGGTAACTTGTATAAGC
+
LRJOKISMMOOPNKQLLRMKJHJKLOMJSKQORNQJIIGILMIGEGDMSMOJJLJLJIRSSRKMSSJONMIFFHHOIGICB+****7:@DEEGDE=<<;;;764210('*+/3<<=<=@A59F:;FGOJFEC@@??>FDDHFGKLFGPFKHJKSNNKSSKOMLFNSMSLOOJSLKKIOJSNHFCDINKSQJIMSLRPNSJILJMKKLOQKSLSJSSMJSQSKLJMMJKIMKSSMKNSSKNSLJ=DFIFLLG3344FEBDCHMMPKKGFGHFEILJQJMNOINSJIOISLMHLGGIGJQHJIKMLKQRHG@>=<=>A@DEJQJNJMMMSKLLLJPNMLRSLNKKJSSSPKLSQMKNHSHJIKLLKIJHLLHKAABEFE@@AABACDSSMOKKJLOMKNJLJLJHLLHKJSMISQOHJJGIK<==<9=?66654**(('&%$$&(&'211777DENPMSMKHMLSKJKSSJMOSIQQSMLPFEHFFHLJG77743556EEGGGJDC@;:@86666>=<?@@BA@@@A@BECACC>?AGGGFDDDCA@?=:::7:>,,<<===BA@?:91127<?=?><;0..-.,-0///0//.+-;=>ADJHFBBA>850/
@1213_2WVZPS_8
GGAATGTTTATAGACATAGCCTTGTGTATGACTGTCTAATCAACAGTGCAAGGAATTAGTTGTGCTCTAGAAAAGGAGTTATGTGAAGGAAAGATTAAATGGATACATTTAATTAAGTACAATTACTACAAAATCTATAATGACTGGGTAAGTCACCCGTAAGAAGGATGAGTTAGTAGAGATATAATAATATCTTACAGTTCAACTGATGTGCAAGTTTATAAGTAGACGTAGTGTGAAAGACTTATCGCTAACGCAATAGACGTTATCTCGAAAGGATAAAAGAAACCAAGAAGATATACAAATTGGTAACTTGTATAAGCCCTTGGTAATACCAAATAAGTTAGTTCCTCATGATGTCGTGGAAACATGACTATAAGATAAGTTGAATTCGATAGTAGCCCAAGAGGAATCAAATGAGTAAAACAAGTATTATAGGTAAATATTATGTTTTTCTATCTGAATGATTGTGCCTTGAAAAAGGTGGGTGAGGTCTGTGGGTAAAAATTAATTCCCATCTGGTTTTGGATTTTCTTCGGAAAATTGGTGCAAGAAGCGTGGAGTTGCTAACCATTGCTCAGACTTGTATCGCCAGTAGCACGATAACGATATTTATGAATGTTGTAAGGTGAATAAAAGCCTATGATTTGTGAACATTCCA
+
,:;<=?AA@@@6667CGHONKIKSSSSSPEE76666GGFFGEDDFSNKJGJLJHHFBAAAEIGGFF?>'''')*1>?EDDDDLKILMIHDIPIIHB=59.0A@AESLNKSPSSRKILSLJNJNLQLPLJLPKKLLSKSSPSKOSISKSSNMKILLSSLHIADBDFR9LSIIJJK?????FGJHNSJKPKJIOSRJSLRLKSJQSSSPLSSSSRMJHIHJRSHGIHNGSMJNIKQJKIJINSSGHSIJGNOMHNHKNNNPSMIONKSJKSOSMOLKNPNSKLQMOOKNKOFEDIMSLSSOSJSNSPSSLKQNSSSLNMSLSMKQMKSKOLSKJIHGHLSSSPLNSSOLSLJKOHEHAAA=>22223DIONRS;;:;:;GDDDCB;101>>@GFHFEFGHMIPGECABEGJKMOOMSJKMLPPKISLSSLMLIIIHKKJMIJLMLHOORPJFMECNG-,,,,888>EGFGIHLIGHGGDAEHJJOIDEJIJIIKJJCBBB>?@@AMGMLSJIOJIECFCCGMLIOINMKNGEELC?<<;;EFHJJKJBAAA@>?:>.,,-<>BEGIJB@@;<<=>AB>>?:97777DABBGFBCBBBMGKMIB9888;A32245::/?(((((<<<>EIFFG?>>>>DDA?B?@@AAGGEA;;95569;<775
@1214_2WVZPS_8
GGAATGTTCACAAATCATAGGCTTTTATTCACCTTACAACATTCATGAATATCGTTATCGTGCTACTGGCGATACAAGTCTGAGCAATGGTTAGCAACTCCACGCCTTACTGCACCAATTTACTAAAGAAATCCAAAACCAGATGGGAATTAATTTTTACCCACAGACCTCACCCACCTTTTCAAGGCACAATCATTCAGATAGAAAAACATAATATTACCTATAATACTTGTTTTACTCATTTGATCCCTGCTTGGGCTACTATCGAATTCAACTTATCTGCTGTAGTCATGTTTCCACGACATCATGAGGAACTAACTTATTTGGTATTACCAAGGGCTTATACAAGTTACCAATTTGTATATCTTCTTGGTTTTTATTTTTATCCTTTCGAGATAACGTCTATTGCGTTAGCGATAAGTCTTTCACACTACGTCTATTTATAAACTTGCACATCAGTTGAACTGTAAGATATTATTATATCTCTACTAACTAGTCCTTCCGTCATTTACACCATCATTATAGATTTTGTCATAATATTTTATTGATTGAATGTATCCATTTAATCTTTCCTTCACATAACTCCTTTGAGAGCACAACTAATTCCTTGCACTGTTGATTAGACAGTCATACACAAGGCTATGTCTATAAACATTCCA
+
@AABCEDDCDK<9.,******117=A8CCI@@A@@CCDIGJHF::8'''''/>=>?BCKSKHJSHIFBBCHHGGFC?:9)))))-:@ABBBB===:77766/0))(&&%%&&&'@@<<<<=--+))()+,-*:<<<=AAEE@C>7788SSG:80/////454,.+)))*2,+,288?CB>>D>ACDHH==<<=4222*'('(,---2444,-,-.,++&&)*)*2:;>@@BA@?@;433/01210//.---))))(+-/1111,+)'''((*''(((%%%%%%%%%$$#$$%()-((((+;;::<DEDABFISSQMSOFDCA>??>@GLJSEDCCCLLSJIKNJJOQNGSSHIJSNPKLNSHIMGKHC<63-,-,*((((''(++/6?CEGDEIGGJONIIHGFDEEFDB=<::<5554311-++++-...6.-+-,,+('('(('%%&)((++++0233)'''(;<<>CBFFFFFEDHMISOJLGMC@?6666-,,,,/3.(&&&'((((,'''''*))08:=@@AABGA@((((',*(&&&%(.,,./,---,12.((&'00.19-,,,-5>A>>@GLHGFGB@964024333485659??>;888533266611001<<=@A=<==BCA???;<?GGFHGJHJHFGFHJEIISEED
@1215_2WVZPS_8
GGAATGTTCACAAATCATAGGCTTTTATTCACCTTACAACATTCATAAATATCGTTATCGTGCTACTGGCGATACAAGTCTGAGCAATGGTTAGCAACTCCACGCTTCTTGCACCAATTTTCCGAAGAAAATCCAAAACCAGATGGGAATTAATTTTTACCCACAGACCTCACCCACCTTTTTCAAGGCACAATCATTCAGATAGAAAAACATAATATTTACCTATAATACTTGTTTTACTCATTTGATTCCTCTTGGGCTACTATCGAATTCAACTTATCTTATAGTCATGTTTCCACGACATCATGAGGAACTAACTTATTTGGTATTACCAAGGGCTTATACAAGTTACCAATTTGTATATCTTCTTGGTTTCTTTTATCCTTTCGAGATAACGTCTATTGCGTTAGCGATAAGTCTTTCACACTACGTCTACTTATAAACTTGCACATCAGTTGAACTGTAAGATATTATTATATCTCTACTAACTCATCCTTCTTACGGGTGACTATTACCAGTCATTATAGATTTTGTAGTAATTGTACTTAATTAAATGTATCCATTTAATCTTTCCTTCACATAACTCCTTTTGAGAGCACAACTAATTCCTTGCACTGTTGATTAGACAGTCATACACAAGGCTATGTCTATAAACATTCCA
+
4HIGIKJJHSSKOQLLQSIMLKKRJKPSMLOJKNMOOMJNLQQJPQKIQMPSMOSLKKIJLMIPMJMLOLKHIMMSNSKIJJSKSOSINSSMMINJLKISMQJKONJLSSOSONKPQLJL??I@@BBMLSLEEEEGJSRSOJJLISJLKISPNADEGFDOKGGHJHJNNSSSSSSGJMLKKHCDJHKSSMOKKSHEGE===<=IJSJSIPJMKLKHKLKMKJKSQSMKMNMKRMLNSLOLSPJSSNSHSPQGJ<<;BCCLHJIKKLJBCBADDEDHIFELHPOMKQNSPIIIGMSMKJOMMJQSMSSNLNSNIMMNSSSPOKSOSSSSHLQJJS@=EESIKLSLPLNKOKMSSGJJHKSMOHQNIIOIHFCCCCEEPFFG>IHIHJNHGIILKIOSNMLPJHHFHKSSSNQHJSGJFFEF=9568<LIGNHJKINHMHGFDGGDEHEFEFGHIIKNMNSJLMOSKSNLMJSNKKIPJLKSKHNJPJSMJLKHO@C222228;>?;:5/.-,+)))*+,2334JKKJNHIIKPMOKMSLMSPPSJJIJHGKPQLNSQMQHSKJJIKOQSJKSMGG99>?FHHMKSMLPSSSNMSLSNKPMSMSLLSLLSLJONLLMPILLKISECCDBGKJKMSJSRIJMLMLMGJKHIJGIEGIIMLLKKO
@1216_2WVZPS_8
GGAATGTTCACAAATCATAGGCTTTTATTCACCTTACAACATTCATAAATATCGTTATCGTGCTACTGGCGATACAAGTCTGAGCAATGGTTAGCAACTCCACGCTTCTTGCACCAATTTTCCGAAGAAAATCCAAAACCAGATGGGAATTAATTTTTACCCACAGACCTCACCCACCTTTTTCAAGGCACAATCATTCAGATAGAAAAACATAATATTTACCTATAATACTTGTTTTACTCATTTGATTCCTCTTCGGCTACTATGGACTTCAACTTTATTTATAGTCATGTTTCCACGACATCATGAGGAACTAACTTATTTGGTATTACCAAGGGCTTATACAAGTTACCAATTTGTATATCTTCTTGGTTTCTTTTATCCTTTCGAGATAACGTCTATTGCGTTAGCGATAAGTCTTTCACACTACGTCTACTTATAAACTTGCGCATCAGTTGAACTGTAAGATATTATTATATCTCTACTAACTCATCCTTCTTACGGGTGACTTACCCAGTCATTATAGATTTTGTAGTAATTGTACTTAATTAAATGTATCCATTTAATCTTTCCTTCACATAACTCCTTTTGAGAGCACAACTAATTCCTTGCACTGTTGATTAGACAGTCATACACAAGGCTATGTCTATAAACATTCCA
+
;::;;>?DBABGQJFSSJINNJLSNLSKOMRSLKLKSJKSIMSIIKLROJQKKLKRLSLNMNSJSMKNSPECCDDOQJOGFHJGIHHHLHSSOJPSQSKQLOPSSKLISQSPSL@=<=@AFGMIHPKSSOOQNOIOSJNQIGOMGQNLPJNMHKHMJKGIILHJ::899;54440+,=CEMJJGFFEGKLKJPKIKOLHIHJJKJMPNNSNSMISNSMSLNOMSMKLKQLOMJIKMSLKKLSHIJB=?:9))))01+****,++))&%%%%%&(),/02../404777FFLFJJSKSOIKIHHQLJKNNSSMOSJLJMSSRGJI@GHHIGGFMLNKINJSOMLKKPQSSJKSSKOJSLMSIGHGGFGHB>////216651)**+//3000008:FGGHGFDABBBCHBHJGGGGGMIHGDCDBLOIGIKKKNOJLMNIKJNSSLSSRGHHJKISLOSPJRKJNSJKPJOKSRFABLSISJJLLIQSKMOMFHE@?@@@FLJHIHGGIJKDFGIHJILJJJQHKMKIGHDHHGSLNRJSMSLPLJJJKNJMKLHGIIOSHIHIHDABDCDE@@ACD??FFHLIOSSLBAKN>NSPNMNLLJSJKJIPMNKLNKKKGINNOSQSSOINDDEDHJEDEDCHFGJFCFDGFFDEDHHBFGEABE
@1217_2WVZPS_8
GGAATGTTCACAAATCATAGGCTTTTATTCACCTTACAACATTCATAAATATCGTTATCGTGCTACTGGCGATACAAGTACGAGCAATGGTTAGCAACTCCACGCTTCTTGCACCAATTTTCCGAAGAAAATCCAAAACCAGATGGGAATTAATTTTTACCCACAGACCTCACCCACCTTTTCAAGGCACAATCATTCAGATAGAAAAACATAATATTTACCTATAATACTTGTTTTACTCATTTGATTCCTCTTGGGCTACTATCGAATTCAACTTATTTTATAAGTCATGTTTCCACGACATCATGAGGAACTAACTTATTTGGTATTACCAAGGGCTTATACAAGTTACCAATTTGTATATCTTCTTGGTTTCTTTTATCCTTTCGAGATAACGTCTATTGCGTTAGCGATAAGTCTTTCACACTACGTCTACTTATAAACTTGCACATCAGTTGAACTGTAAGATATTATTATATCTCTACTAACTCATCCTTCTTACGGGTGACTTACCCAGTCATTATAGATTTTGTAGTAATTGTACTTAATTAAATGTATCCATTTAATCTTTCCTTCACATAACTCCTTTTGAGAGCACAACTAATTCCTTGCACTGTTGATTAGACAGTGCAAGGAATTAGTTGTGCTCTCAAAAGGAGTTATGTGAAGGAAAGATTAAATGGATACATTTAATTAAGTACAATTACTACAAAATAGTAAGAAGGATGAGTTAGTAGAGATATAATAATATCTTACAGTTCAACTGATGTGCAAGTTTATAAGTAAGCGTAGTGTGAAAGACTTATCGCTAACGCAATAGACGTTATCTCGAAAGGATAAAAGAAACCAAGAAGATATACAAATTGGTAACTTGTATAAGCCCTTCGTAAGTTCCTCATGATGTCGTGGAAACATGACTATAAGATAAGTTGAATTCGATAGTAGCCCAAGAGGAATCAAATGAGTAAAACAAGTATTATAGGTAAATATTATGTTTTTCTATCTGAATGATTGTGCCTTAAAAAGGCAGGTCTGTGGGTAAAAATTAATTCCCATCTGGTTTTTTCTTGGAAAATTGGTGCAAGAATAAGAAGTGTAACCATTGCTCAGACTTGTATCGCCAGTAGCACGATAACGATATTTATGAATGTTGTAAGGTGAATAAAAGCCTATGACTTGTGAACATTCC
+
5-,,,,/6//BCIIJOKHIFKGKMSJKPMIHGLSGFE=;;;ROJIJLHJJSQPJKLKJB????DMLKGEF66666F<;:'&&&&'08?CEQSLHLONMSMSLNMSKOJSMQORLIOIJIMHHSEFFDFQLQKMSJKJNGHBCBB553,/*)''''..003<A>BFHEEFIEEFJLAA<?<8@2/,,,,23666:;;;;LNOMECBESLNSJFMLJQPSSMSSSNJLMMMNJMM?>>>?KSRJNOSKPSQOQSOMMGFNLKSJOSSEEFDEJ?=<<;:21,-,*0;6///77777GFPJEGLJHNA@@@@@?SJLSLLNMOKJKSLMNSJIFJHGIMJLMLNLKRSSOMSPKPMISOSQJQPJLJOSJMIGEFCFJHKHE<6@BDEH:57IKKLSPQNILLJSSOIMLJMKOEDD<;;;:0)))?BGMMJIGHIHKSHHHFFSKISOQSNSLLLJJQMLNSKMSOOMMJPLHOHMSPOSSOQLSNOKLLRSSSLKILJHMSLSLNJKIOMLOPKRIOSSSMSMKSMSKIJJSOOQJSSLKNLPNNKSKOLSOMLNLSMLINHFKLJJPILLSPSNSHJMHIJOISPMPLKNSLLSMNKSILPINNPILSJKJHLINJHN8766....//13456668?DCBCBB?@@@@@@;;;;87?=<;;997==?AEEJGIIIIHEDDDECDDCEEDFDADFDDECBAA:88632./-('&%$#####%.389?@;;;;;?ACDB@>?>>???@????@@BCDFDEBCBBCCA@@?>==>>??>>><98620('%%%%%+,./3;<<>>==9420.,+++,3623335=<<=?ABCCA???>====<===<=>>=<;;::<89DCC?>==CBEDEJEE;<<<<?<;::65211&&&%%##$&)*+689;=@?B@@@@BBBBBCCECCCC<;::>:::<=>777767344<<;:<@A>=;:89:BCB@AA@@C@@?ABIFFDJHHFEC@>=<==?@?<5533479>AB;8888>===??<=>?@?A><;*)')*)(&%&&'()*+256<>@ADMGGEBED@D?;;753221-,,,***'%%%&-+3///.,+*''%%#####&&&'&((7;=>>====>EGIJGQGHHCBCABFCDCC@>>>=?@65556BA>@A???>BBCBBA@@ABBDEFMSKKGBEGF??-,,,,>>>>>?>21
@1218_2WVZPS_8
GGAATGTTTATAGACATAGCCTTGTGTATGACTGTCTAATCGACAGTCAAGGAATTAGTTGTGCTCTCAAAAGGAGTTATGTGAAAGGAAGCAAAATGGATACATTTAATTAAGTACAATTACTACAAAATCTATAATGACTGGGTAAGTCACCCGTAAGAAGGATGAGTTCATGATGCTAATAATCTTACAGTTAAATTAAGTGCAAGTTTATAAGTAGACGTAGTAAAAGCTATCGCTAACGCAATAGACGTTATCAGAAAGGATAAAAGAAACCAAGAAGATACAAATTGGTAACTTGTATAAGCCCTTGGTCATAGCAAATAAGTTAGTTCCTAAGTGATGTTAGTGGAAACATGGTATAGATAAGTTGAATTGGATGAGTAGCCCAAGAGGAATCAAATGAGTAAAACAAGTATTATAGGTAAATATTATGTTTTTCTATCTGAATGATTGTGCCTTGAAAAAGGTGGGTGAGGTCTGTGGGTTAAAAATTAATTCCCATCTGGTTTTGGATTTTATTCCGAAAGTAGTTAAAGACGTGGAGTTGCTAACCATTACGACTTTATCGCCAGTAGCACGATGACGATTATTATACAATGTTGTAAGGTGAATAAAAGCCTATGATTTGTGAACATTCCA
+
<88:::CB@77('''''))))).//05598754000///02,,,)(*&%%%&)))),,,./10//-,('(+4<<CEEFDE>1....),--'%%$$&*133BEGEEGD>?AAAB@?>><???@BAA@@ACCHEC?>==>;;<<:>>GC@>?;7712/14889;B@?833222'&&%%%%&$$#$()+((+)*/333(''&&&&&'()*+,//,''&&%%%$##$$$(('')'+(('),455;CHGH@@@888888>430)((()-7<;5568F99988765431233111114:885.'''''6779882.-/-.1'''&%%%%'0110//,+++&%(&&%'()))*+''(+,197765.,,-.***,,+***+++,,(''(&&&%$%''''&(((),782122855566==FSHKKNISQNLGMHGDFDEMMSQJHOFOG8''&('''*+.0EGFFEFE><<55676;<8933321-++*(++++,-2-))*5;9::;;B::F>@FE4334751112248((('(***+,.'&%%%%$$($$%/?@ABABCD/--,++,%%&'')+,%'*.//./2///.,***(((((-+)),**)'&&&(++***-.369::98::;CGFFEHEDCAC4764459;;:88
@1219_2WVZPS_8
GGAATGTTCACAAATCATAGGCTTTTATTCACCTTACAACATTCATAAATATCGTTATCGTGCTACTGGCGATACAAGTCTGAGCAATGGTTAGCAACTCCACGCTTCTTGCACCAATTTTCCGAAGAAAATCCAAAACCAGATGGGAATTAATTTTTACCCACAGACCTCGCCCTACCTTTTTCAAGGCACAATCATTCAGATAGAAAAACATAATATTTACCTATAATACTTGTTTTACTCATTTGATTCCTCTTGGGCTACTATCGAATTCAACTTATCTTATAGTCATGTTTCCACGACATCATGAGGAACTAACTTATTTGGTATTACCAAGGGCTTATACAAGTTACCAATTTGTATATCTTCTTGGTTTCTTTTATCCTTTCGAGATAACGTCTATTGCGTTAGCGATAAGTCTTTCACACTACGTCTACTTATAAACTTGCACATCAGTTGAACTGTAAGATATTATTATATCTCTACTAACTCATCCTTCTTACGGGTGACTTACCCAGTCATTATAGATTTTGTAGTAATTGTACTTAATTAAATGTATCCATTTAATCTTTCCTTCACATAACTCCTTTTGAGAGCACAACTAATTCCTTGCACTGTTGATTAGACAGTCATACACAAGGCTATGTCTATAAACATTCCAG
+
/=EJMJIJMSNSPRKSSSKIJIKPJSJKHSSSKLJRSSMSNSLPHKNJKKMSMIOMNKOSPMSILONKOSKLKKSSJJSSKRMLJSPNLSFDDDENKJQMOSQKLHSOPSMMSIJJISJQ=>LEFNKLLQLMQOHSMJGJFDED;<<<ISRSKKG@LMHIGHEGHFD@?A?43330/---.0122;IOJNJSMJILNKSQNMKJQSSLSSSINSOSSJLKRJKMSOSIPOSSRQJSMSPRIOMKMLSPHSLRKOQSSNOROLONRMKFDCDDFKHLHJMJMJMLMKRSGLHSHSSSLSSLJSSLLNSLSSSSOSPLSMSNSJFEFDFPLHHFFISMSSQQPSKOLMIIMSKFILIPOSSKSMSJHHJ6334740...0.-+(,7=AGD?@GHFLOOMMMKHKOKLMLLMLKQKKQNSLSC=<<<KMPQMIKMNMSPISKJSNNOHIISSKPKSHHIHF@@@??GEAAA=4447AABBCGLHLGGHSHJHKNKQSRKSNRSSQLDDCDDIHISIIKSFJSOSMSSPKLLSSSMJKPSJJKMOSSNSISJJMMLJPSPKNSIQJISKPSLJLSSKJPRIJKMLIKRSSLIPSSJSKKSSLPKOSQSLKRSNSSOSSLJIJSOPKNLJIGJOSOSHNKSJNQGJMIGIHLIIFGGGIL4443245
@1220_2WVZPS_8
GGAATGTTTATAGACATAGCCTTGTGTATGACTGTCTAATCAACAGTGCAAGGAATTAGTTGTGCTCTCAAAAGGAGTTATGTGAAGGAAAGATTAAATGGATACATTTAATTAAGTACAATTACTACAAAATCTATAATGACTGGGTAAGTCACCCGTAAGAAGGATGAGTTAGTAGAGATATAATAATATATTACAGTTCAACTGATGTGCAAGTTTATAAGTAGACGTAGTGTGAAAGACTTATCGCTAACGCAATAGACGTTATCTCGAAAGGATAAAAGAAACCAAGAAGATATACAAATTGGTAACTTGTATAAGCCCTTGGTAATACCAAATAAGTTAGTTCCTCATGATGTCGTGGAAACATGACTATAAGATAAGTTGAATTCGATAGTAGCCCAAGAGGAATCAAATGAGTAAAACAAGTATTATAGGTAAATATTATGTTTTTCTATCTGAATGATTGTGCCTTGAAAAAGGTGGGTGAGGTAGGGGTAAAAATTAATTCCCATCTGGTTCTGGATTTTCTTCGGAAAATTGGTGCAAGAAGCGTGGAGTTGCTAACCATTGCTCAGACTATCTCCAGTAGCACGATAACGATATTTATGAATGTTGTAAGGTGAATAAAAGCCTATGATTTGTGAACATTTCA
+
124EJMKSMLMNOQINSQJLNLSMLNSLQJLRLJMKJRLJIJMLSMLKIKQKJSKSLOSMSKRSQSPNNISFNPLLMOLNSLSLORRLOLSMOSKROSPISKSKSDABB==<<;<;=@KMJJNKSOJLIHSSKSQNJNKHJILKIINGOOLMLLGIF-?83587678943334,(()/--,,.....//00/'&(((/GILKKOOHKSKMSNMMMMILQF40//////0<>//////ACKEJEFFGFFGFFEJHLKKJIPLSMJQKLSSSSLJSQQSSSMOPJSISMMKSKJJMNSKKQPSGIB9:OLNHOSLNSJSMSKMSQKSSINNLNSIOJHILISILSIMJMSLSPIGKLSSOSKLMIJOINNISNMNKKINNQSSOJJLSKSSSPK>>==>BBAEFFFHKMOIHQLHPSOJLKJJIGSKJSJHKJMLKHHIKHJKKMSSMPSQSSNLQNSOILSPOSLLIKPLJSLLKSMFHRPMLSSKQKSKGJ76*(&%%%)++,,,,---677=9:@A@>>>>=<<=SFECCBC@@ALREDDC;::93589:8555EDIGOSSGEHHFFMGFLDBB<67001+**.-,*)**+./312236856999>@<=CDFGFILLGEFDHKIFHIHNHGG32222<BACHEJJIFGGHJD;:
@1221_2WVZPS_8
GGAATGTTTATAGACATAGCCTTGTGTATGACTGTCTAATCAACAGTGCAAGGAATTAGTTGTGCTCTCAAAAGGAGTTATGTGAAGGAAAGATTAAATGGATACATTTAATTAAGTACAATTACTACAAAATCTATAATGACTGGGTAAGTCACCCGTAAGAAGGATGAGTTAGTAGAGATATAATAATATCTTACAGTTCAACTGATGTGCAAGTTTATAAGTAGACGTAGTGTGAAAGACTTATCGCTAACGCAATAGACGTTATCTCGAAAGGATAAAAGAAACCAAGAAGATATACAAATTGGTAACTTGTATAAGCCCTTGGTAATACCAAATAAGTTAGTTCCTCATGATGTCGTGAAAACATGACTATAAGATAAGTTGAATTCGATAGTAGCCCAAGAGGAATCAAATGAGTAAAACAAGTATTATAGGTAAATATTATGTTTTTCTATCTGAATGATTGTGCCTTGAAAAG
+
RJNMHIKEGEGAEEFGGPMSKNSSJMSMLJLLNSNLJJLSLSKKLSSIMJHKJPKKSRLSJNMNRONLIHSIMKSPNOLQSLKMSIKLHSPPOSSKJNSQSHSNNRHMSOSQINIIOSJKSPMMLSKKIPOONMNKJLKPMSPMMQNNMMLQIMIJLGK@;==?HHHF742/2113>@DDCFMIJJKNLPKJGHHFGNPSSKLMMIMPSMOQLNLKSSLLSLKEHIPKSQSFDCD88899ACCB>>>>>GHGIKHFEIKHQQHKKKISNPIKIJSSSSOJNJKSSSSNJLLNKQLKHNPSSFECDEF@F?=;:9888::@?@ASSONJPKJNIMMHMSNSMOJKSNJSKLNLMNNSKPQGDGFGMSSSKJ@???FFJLSPOKNHNQKSLJSOLHRJFIIMSLOKLOGGGGGHLGJMNEDBDBCEFGFHHGHLJNKLMJHHMOOKKSLOPKSMJSOIJJHJJILGJAGNHKFJGJJ>=634.
@1222_2WVZPS_8
AATGTTCACAAATCATAGGCTTTTATTCACCTTACAACATTCATAAATATCGTTATCGTGCTACTGGCGATACAAGTCTGAGCAATGGTTAGCAACTCCACGCTTCTTGCACCAATTTTCCGAAGAAAATCCAAAACCAGACGGGAATTAATTTTTACCCACAGACCTCACCCACCTTTTTCAAGGCACAATCATTCAGATAGAAAAACATAATATTTACCTATAATACTTGTTTTACTCATTTGATTCCTCTTGGGCTACTATCGAATTCAACTTATCTTATAGTCATGTTTCCACGACATCATGAGGGACTAACTTATTTGGTATTACTGTAGGGCTTATACAAGTTACCAATTTGTATATCTTCTTGGTTTCTTTTATCCTTTCGAGATAACGTCTATTGCGTTAGCGATAAGTCTTTCACACTACGTCTACTTATAAACTTGCACATCAGTTGAACTGTAAGATATTATTATATCTCTACTAACTCATCCTTCTTACGGGTGACTTACCAATCATTATAGATTTTGTAGTAATTGTACTTAATTAAATGTATCCATTTAATCTTTCCTCACATAACTCCTTTTGAGAGCACAACTAAGTCCTTGCACTGTTGATTAGACAGTCATACACAAGGCTATGTCTATAAACATTCCA
+
GIGHHSHHSSSSSSIJ:99:;;;>:AFDFSHJSKKLHLJJKSOLPSNKOSPLKSSLKQKKMRNKQINRKSLIMLJNSSNMJOIMQMSJSHHHHJSMKKSMSPLSSSPOSMSSKPISNS<>KMJHKRHIJGJLFNSOPCBC@ABCCHSSSNNHKKSSGSOSKSIJNHLLOOIILMSOSSSLMLSPJSOSJMMOOSSMKOSIHLLKOSOMSMSQRSOSLPLLPSSLSJNNLLMMQMSSQMSNSINIC?A533327899PILIKPNSNLHLHLOJKQSOSRMNLSSSSHJSISSSKPRMSLLONK===<<?@300000JJLSSNKLNSKSRJJLKOJIDOJOMKSONSLMJKSOSLKIKMKSOLMKPKKQSSKHJSRPSKJOJN<<<<IDHHPLKKNSJLKMLIFGEFJGLHSMIQMLILCAF=<<=<MSMLSKMLLNKJMMLSMSSNIMLRJSQLHISIJHKSIKSJSLSSSKLPSRQMKMPONSSNNKMJIMSMKQMNSLOLSSSQOLSL>76600012EDHHEFGHGISJSLJIKIHPLNPSJIKJHJIJJLHIJOLHGLLHHISKSNG::3))*8BCCDIMKSJLSIJIKLJMJKLNHGJFIIKQNSIISLNNLQLMKEBCBMHGJKIIIKJFEHHJISHMLGFFGDDEEA@<432
@1223_2WVZPS_8
CTTATCTTATAGTCATGTTTCCACGACATCATGAGGAACTAACTTATTTGGTATTACCAAGGGCTTATACAAGTTACCAATTTGTATATCTTCTTGGTTTCTTTTATCCTTTCGAGATAACGTCTATTGCGTTAGCGATAAGTCTTTCACACTACGTCTACTTATAAACTTGCACATCAGTTGAACTGTAAGATATTATTATATCTCTACTAACTCATCCTTCTTACGGGTGACTTACCCAGTCATTATAGATTTTGTAGTAATTGTACTTAATTAAATGTATCCATTTAATCTTTCCTTCACATAACTCCTTTTGAGAGCACAACTAATTCCTTGCACTGTTGATTAGACAGTCATACACAAGGCTATGTCTATAAACATTCCA
+
HJKSIORHMIKOOPHOJHOSKSKSNIPHLGHJGNPPILLMQMNKQJ44413HEEEEEEKJMNQROKIJLFMLHOSIGSKMHIKHGHHCB>>94459:=<><889FAENKLKSSOLLSLMIH@????@AAA?ABABHIFHC@==///0.CSLHSHLMMLSLLQLMJGNH>=::999?E?>??DEIQJSMPSLJOOMISOOSOQSSRIMSQMSIISMSSSIMKNIHGHFEEFGSISMSHHLSMSSLNJOISMIIJKKMQPMMSRJSNMRLINLOKLSKJOMLNRLQKLMSLKKJIIHA=??>9:KIILSJHNPPOSSORNSSOMSLKPSMLINSMKOOOSNNKMSLSLSPIJLJNLSMOOMMSSHKKSKOKJLPPJMJKNOMLLKNI
@1224_2WVZPS_8
GGAATGTTCACAAATCATAGGCTTTTATTCACCTTACAACATTCATAAATATCGTTATCGTGCTACTGGCGATACAAGTCTGAGCAATGGTTAGCAACTCCACGCTTCTTGCACCAATTTTCCGAAGAAAATCCAAAACCAGATGGGAATTAATTTTTACCCACAGACCTCACCCACCTTTTTCAAGGCACAATCATTCAGATAGAAAAACATAATATTTACCTATAATACTTGTTTTACTCATTTGATTCCTCTTGGGCTACTATCGAATTCAACTTATCTTATAGTCATGTTTCCACGACATCATGAGGAACTAACTTATTTGGTATTACCAAGGGCTTATACAAGTTACCAATTTGTATATCTTCTTGGTTTCTTTTATCCTTTTGAGATAACGTCTATTGCGTTAGCGATAAGTCTTTCACACTACGTCTACTTATAAACTTGCACATCAGTTGAACTGTAAGATATTATTATATCTCTACTAACTCATCCTTCTTACGGGTGACTTACCCAGTCATTATAGATTTTGTAGTAATTGTACTTAATTAAATGTATCCATTTAATCTTCCTTCACATAACTCCTTTTGAGAGCACAACTAATTCCTTGCACTGTTGATTAGACAGTCATACACAAGGCTATGTCTATAAACATTCCA
+
DHQKOKJKOMKJA>9PIIHPKISPQE@AA@@RMSJHLKRHSKKOSILLRLKSNSSNJMGFKGGLNKPLMMNKKHLKNQLRSKMKKMKGJFIGFFNGIHLRSSKOJSONMSPPJLSLJKISNMOSKMJGLIIGLPIKQOLJOLONSNJHMGH?>>;8<<5342-.8:;;:>?@AFKKIHOHNSSGGNLIPISKJHNSJIKLNNSIHOSNSSRSSSSKISSSKSNKNSMMSRJJSQMNNPOPSSNLJKKKJISKMRPSHKQOKSSSQSJFFIILEGIKOM?<<<;;;:::AAANIGIMSKSINSKIPMNCBCBBH;;:::C65556@BNSIGIGISJNQPSNSRLSKLSGOMCDMIILMLMPSLMOKSQMPMJGE>;8612217DGSILJCCCDONNSSONQMPMKSLOOMSSLRMSFEG9>?;09FHFGJFGMSSSKLSNJSSISMOPLHMJKNLLLNMSRKNOOQKMKNOLJMSSSSNSLMINKSSSLMRLMKIKNSNSKNSSNJMSGMMMLOKJLRMSSQKKSMSISJSKJRSMOIOSKQPMHEKKKSKJMOIIMJSKKOSSNISJMKSLSKILPSKJISSPNJLPLSQNKOSLSLJQOJMNNPLPKMJKKSSLRSL??AIISKJGGHIKJILJIHGOLIJIHLLIGFFEHFJPFKMI
@1225_2WVZPS_8
GGAATGTTTATAGACATAGCCTTGTGTATGACTGTCTAATCAACAGTGCAAGGAATTAGTTGTGCTCTCAAAAGGAGTTATGTGAAGGAAAGATTAAATGGATACATTTAATTAAGTACAATTACTACAAAATCTATAATGACTGGGTAAGTCACCCGTAAGAAGGATGAGTTAGTAGAGATATAATAATATCTTACAGTTCAACTGATGTGCAAGTTTATAAGTAGACGTAGTGTGAAAGACTTATCGCTAACGCAATAGACGTTATCTCGAAAGGATAAAAGAAACCAAGAAGATATACAAATTGGTAACTTGTATAAGCCCTTGGTAATACCAAATAAGTTAGTTCCTCATGATGTCGTGGAAACATGACTATAAGATAAGTTGAATTCGATAGTAGCCCAAGAGGAATCAAATGAGTAAAACAAGTATTATAGGTAAATATTATGTTTTTCTATCTGAATGATTGTGCCTTGAAAAAGGTGGGTGAGGTCTGTGGGTAAAAATTAATTCCCATCTGGTTTTTGGATTTTCTTCGGAAAATTGGTGCAAGAAGCGTGGAGTTGCTAACCATTGCTCAGACTTGTATCGCCAGTAGCACGATAACGATATTTATGAATGTTGTAAGGTGAATAAAAGCCTATGATTTGTGAACGTTGCACGAGTATGCTGTGTT
+
AJJLLIJISSJAA@@@AGJSKSPSJNISJLJKMHLLJMMKJLOSJLIKMMLMLHPOSSKSLLRQMNPKNSKLSSSJNSKKQNORHSLJJORSLMOISSJILGSILQLMLSSHSLLJRSIIIIMKKRHHGJKLLNSLILKIJILJSLSLIKHJLC@=7)41118;ACFNA@ABBNJMKGFFEHKKJLKJPJKSJLJNSMKMGMHHLHMJMNKNJGHFGGIIIJGLILHKNIHHFQGIJMLLSQLROMJHGFECDECBDCDKHIFGHGASGIFHFJRSJHF6666648;4:99;=BDFIGHKLIMLSSPJKNJMJIJSSIJLKJNMKSKLKIHKJINOIPKRLSJOJKJNNKHPGJIOIOPKMFFIIKPSRN:9999;AJGLONHGILNKSIHHOFL@?A@@@??>?MLJHMGGIJKNKIFHFEFEIGHGFEGFIFGGHEFHINHHHMKEBDCDFD111113222<AJGFEIFLJMQGGHIHJKKHIHHJOIMJJGSKKEFFEEGAIKIMSNDB**0*,DFGJJGHHMGGEEGO@>@=779NHNIILGCCCDDDEFDDCBBCCEDFEIGFGEEEEEGFDDFDCDEEHECDBBDDEFEEBCBDECDCAAA@@@ACEFDCBBACBDEGGEDBAAAABABBBBCDCDCBAABBCEFB?>>***(&&%$$&&''(()***))
@1226_2WVZPS_8
GGAATGTTCACAAATCATAGGCTTTTATTCACCTTACAACATTCATAACTATCGTTATCGTGCTACTGGCGATACAAGTCTGAGCAATGGTTAGCAACTCCACGCTTCTTGCACCAATTTTCCGAAGAAAATCCAAAACCAGATGGGAATTAATTTTTATCTCACAGACCTCACCCACCTTTTTCAAGGCACAATCATTCAGATAGAAAAACATAATATTTACCTATAATACTTGTTTTACTCATTTGATTCCTCTTGGGCTACTATCGAATTCAACTTATCTTATAGTCATGTTTCCACGACATCATGAGGAACTAACTTATTTGGTATTACCAAGGGCTTATACAAGTTACCAATTTGTATATCTTCTTGGTTTCTTTTATCCTTTCGAGATAACGTCTATTGCGTTAGCGATAAGTCTTTCACACTACGTCTACTTATAAACTTGCACATCAGTTGAACTGTAAGATATTATTATATCTCTACTAACTCATCCTTCTTACGGGTGACTTACCCAGTCATTATAGATTTTGTAGTAATTGTACTTAATTAAATGTATCCATTTAATCTTTCCTTCACATAACTCCTTTTGAGAGCACAACTAATTCCTTGCACTGTTGATTAGACAGTCATACACAAGGCTATGTCTATAAACATTACA
+
JGNHMKSJLMPGDCC88888FDFNKSIGKLJSKJIMHKKSIJOJSLSKKLMRGHIHIOIOFIIKMMOHSJIFIGKMLIMHHKIJIGGGJJLIHGHH?AD::<=753.**,03@CFFFGGL9;L::FIJMSPNKMMSMSMKSSKJSSKNEIHIACB<=:)&%&&'(/:<@@CELKSIHGSHKQSMJDCDJPSNJLSLMJSPLSLNKMQKSRSSNMSLSSPMLJOSSQKOKKLOQKKJNSSSSMOJNSSMNNGHHFHGIEESMOPSJPKJLHGOQG??BB0,,,,,,-445EGJHILIKSJJKNLKSLILSLKROLRSPOSQSSIEEACSKEGHFELKLPNMMIKLNKJMSKOJPMLSKKLNSKSSOPSKIFC==?@D111162IQSIJOLOOSNLSHSSSLNNMOPOSNSSSSSLPIKKKKDCBCKKSNSSJNSIQJNSMPLPJNSSMLNNLOLQPOQKLSPLKOSMNNSMLQKLMHOLHIKOKNPLJOSLINSLISLINLSMJSMJSQSSNPLHIKGHMLMKSKKMKHNRPSSSSKKMIPNSPQKIRLKJMGJNKKOOJKIIJGHDFSNJRSJD<;**?@LKHIOSPKSKKKSKJJHIKIJLIMHISKKLKMSOIKKSPIILHGIJKHHJMLSLJKKIMIOSKHOHMJKLJILJI?><976
@1227_2WVZPS_8
GGAATGTTTATAGACATAGCCTTGTGTATGACTGTCTAATCAACAGTGCAAGGAATTAGTTGTGCTCTCAAAAGGAGTTATGTGAAGGAAAGACTAAATGGATACATTTAATTAAGTACAATTATTACAAAATCTATAATGACTGGGTAAGTCACCCGTAAGAAGGATGAGTTAGTAGAGATATAATAATATCTTACAGTTCAACTGATGTGCAAGTTTATAAGTAGACGTAGTGTGAAAGACTTATCGCTAACGCAATAGACGTTATCTCGAAAGGATAAAAGAAACCAAGAAGATATACAAATTGGTATAAGCCCTTGGTAATACCAAATAAGTTAGTTCCTCATGATGTCGTGGAAACATGACTATAAGATAAGTTGAATTCGATAGTAGCCCAAGGAATCAAATGAGTAAAACAAGTATTATAGGTAAATATTATGTTTTTCTATCTGAATGATTGTGCCTTGAAAAAGGTGGGTGAGGTCTGTGGGTAAAAATTAATTCCCATCTGGTTTTGGATTTTCTTCGGAAAATTGGTGCAAGAAGCGTGGAGTTGCTAACCATTGCTCAGACTTGTATCGCCAGTAGCACGATAACGATATTTATGAATGTTGTAAGGTGAATAAAAGCCTATGATTTGTGAACATTCCA
+
LNSLRMOJSOSMLSSKIMSPKMLNLMSSPLKSLMOLSILMKPKQLKSOSQSPDCBA1,,,,=AKSROSJHJLOMKLKKHJLKSFEC32221./-*)*.AFSNIJJISLQQQSMCABA@?2111*&&&&(,-3=HHLKIHHMISLSKOQRSKSKA@FD9DC888:PSJN@BBBB>=>==743288HIHKJJHFCBB??IILIMLMNKKJMOILOQHISJKJD-----?=??GELJILJKMPLMSNSLSMJMIHIIGGBGGIILKJSMJSNSNSLLQMLSISNSSOHLHFBC?<>;99=<<5/--,,--,+(%-12549=B=>OIQSKIHIKNLOHGSMOMNNLGMKKSONJKJ;::::JPOLGMJIIJLLLKNSSMSKIGLLJKJOHSIILSKMSIH<<1+>IKRSKNLLJMRHISSJNRKSLJSLSMJHRKKPMLLLQLSLMROSOOMMMLISOSOSKSOMNSOMONLKOSMSKKLJJJISHLOMNOLSIHPJDJONSSHFFDAAEABEFFDEOMLKRSABBCBJMIKOKMSNKOKILISS@ELKLOOSNLMOPOLOPSJHJDJJJEDD=8778;;?>;:7774554555?ADDGGEGGJHMLSNSKJMSSSSOLLSOHHIIOKNSJPLQKSHSJIKPSLJQSMNLKPJSL
@1228_2WVZPS_8
GGAATGTTCACAAATCATAGGCTTTTATTCACCTTACAACATTCATAAATATCGTTATCGTGCTACTGGCGATACAAGTCTGAGCAATGGTTAGCAACTCCACGCTTCTTGCACCAATTTTCCGAAGAAAATCCAAAACCAGATGGGAATTAATTTTTACCCACAGACCTCACCCACCTTTTTTCAAGGCACAATCATTCAGATAGAAAAACATAATATTTACCTATAATACTTGTTTTACTCATTTGATTCCTCTTGGGCTACTATCGAATTCAACTTATCTTATAGTCATGTTTCCACGACATCATGAGGAACTAACTTATTTGGTATTACCAAGGGCTTATACAAGTTACCAATTTGTATATCTTCTTGGTTTCTTTTATGCTTTCGAGATAACGTCTATTGCGTTAGCGATAAGTCTTTCATACTACGTCTACTTATAAACTTGCACATCAGTTGAACTGTAAGATATTATTATATCTCTACTAACTCATCCTTCTTACGGGTGACTTACCCAGTCATTATAGATTTTGTAGTAATTGTACTTAATTAAATGTATCCATTTAATCTTTCCTTCACATAACTCCTTTTGAGAGCACAACTAATTCCTTGCACTGTTGATTAGACAGTCATACACAAGGCTATGTCTATAAACATTCCA
+
SISSSSKSRSOKSSOSLSLPMLSKK@?@?EMSKNSLQNJLLISLLQPSMJQMRMNHMOSQJIJLMLSKSJKPJKJSLMMSKQSLSOSPNNSMQRSRLPSSLMSLKPQOKSNSNRSKKRJSLLSLGHKSSSQNLSNPKSOOHHKGFHSSNJJOIIOMKQDEDI1SKFJIJLKNNLOQPG@0+@?B@ACABDNNIJSIHIMKOSMHKJMLIMPNRSSMSLLSKKSLLSHMSSLNLLSJMSRPSKQLJSQNSSSKILFGMAANSRSOSRJNLIKOLDKIHLKSLMSLNOLHILJMMSMRKLFHIIHKSOSOMSSKONMISSKSJKFFFFGSSJJIHIOLROPJQKKJNJNNJINNOJMMKSSLSLSLNSLHA))))FJIFKB@EBKKLHKSBBCCCKIMSJLQOMSLKNSOOSSIJINLJKNGGNJLMINNHKKIPSHLPOLKKNOSOSSOHPILKNSNMNROSQNQSSSSHPJHLSSKJKGCBA:99=<>>@FKSSIIGHILSNSSSOMLKSKS@AMQIOINJLSNJJGJJJKSNSMMSKIPOSRMHLOKJEFDGFLJGJNPJIGSKGIQISRJSMSSIJIJGJMJJONJSJLHICLIIIHGLHFGHJHKINLJLIJSNSRNIKKMKJHIIJLJNIHLJHIIHGFFFHIDDDDBEFG@@@<=B
@1229_2WVZPS_8
GGAATGTTCACAAATCATAGGCTTTTATTCACCTTACAACATTCATAAATATCGTTATCGTGCTACTGGCGATACAAGTCTGAGCAATGGTTAGCAACTCCACGCTTCTTGCACCAATTTTCCGAAGAAAATCCAAAACCAGATGGGAATTAATTTTTACCCACAGACCTCACCCACCTTTTTCAAGGCACAATCATTCAGATAAAACATAATATTTACCTATAATACTTGTTTTACTCATTTGATTCCTCTTGGGCTACTATCGAATTCAACTTATCTTATAGTCATGTTTCCACGACATCATGAGGAACTAACTTATTTGGTATTACCAAGGGCTTATACAAGTTACCAATTTGTATATCTTCTTGGTTTCTTATCCTTTCGAGATAACGTCTATTGCGTTAGCGATAAGTCTTTCACACTACGTCTACTTATAAACTTGCCATATCAGTTGAACTGTAAGATATTTATGTCTCTAACTCATCCTTCTTACGGGTGACTTACCCAGTCATTATAGATTTTGTAGATAATTGTACTTAATTAGATGTTATTACCGTTAAATTTCTCCTTGGCATTAACTTGTTTTGAGAGCACAACTAATTCCTTGCACTGTTGATTAGACAGTCATACACAAGGCTATGTCTATAAACATTTA
+
SOHQMKLLLQIKMOSSOIPIMKISJSLSJHQJMKJNIEEEEDC>>DABCGHSOIISMSHIHGPHMSOKIKEGIFFIIJPSLJOSHLHSMSKPSJIOKQONLMSGIIJINKDDSSLJHHINNJS@CFADF<;;;=JJLMQLLIMNIKIKNHJORIHMSOISINBFCCBCIRLSGEGDNISPOKPPOSSLJMJKISIOSIFCBBB=))/@KIHIGIMHIQOQRSMIIJLJSSSPSSOSLOIIHLHDGCB<=EDGI77>?SMNLNFDCDDDKIJHIPSIMJLE;;:;<FGLGFGGDJEBAABAFLMKQRSNSLQPJNSMSIMSKJJISKIIGDKGMMMIPSLJNOJIKPSNLMSLLQMNLJJKF@>600/((((*),,()./////59::MJJILHRHMKKHQKRSGKH@?@<;==;99+))))-1244::=>CAB:844411211/.../9;>EDBCCDE>=30112121103((()*++./;533334;99;552222----.///,&)))))111))))*11./***)&&'%$$#&%&%&)+'&&&'(4.--*))%$$$%)&&(&%$$$$$$%%%'%$$'%$$$%*-66.-..CCDEFGGIIJHLJCCBCEHHH66666BBCBDGHGKIKHLGFFFEFEFGJGIEFECFG0/.+)
@1230_2WVZPS_8
GGAATGTTCACAAATCATAGGCTTTTATTCACCTTACAACATTCATAAATATCGTTATCGTGCTACTGGCGATACAAGTCTGAGCAATGGTTAGCAACTCCACGCTTCTTGCACCAATTTTCCGAAAAAAAGTCATTGCGAGAAGCATAGAGGTGTAGACCGTTTTACTGAGCTTGTATCGCCAGTAGCACGATAACGATATTTATGAATGTTGTAAGGTGAATAAAAGCCTATAGATTTGTGAACATTCCA
+
?------;::BDFGGJLKGJMNIIFEDEFSKKSKKMHHGFIJOIJJHSMIKSJJKSIHJJFIIMSPKLSJDDDDEJMSLLIDIJSHNJHHKHDDEFJOMJKHLMHHGGLHGNLSNHJLJSIJK321/../-+'&&%&%&'((((+)'&%%&&'&&&&$$%))+--..-.'&&'((%&&'(8899;FBBA@=;<<=AB==;::;<?BCCBBACDBA?@?AB44444BDBCB?@>='%%%&-6787789==>>:
@1231_2WVZPS_8
GGAATGTTTATAGACATAGCCTTGTGTATGACTGTCTAATCAACAGTGCAAGGAATTAGTTGTGCTCAAAAGGAGTTATGTGAAGGAAAGATTAAATGGATACACTTAACAGTAATTACTACAAAATCTATAATGACTGGGTAAGTCACCCGTAAGAAGGATGAGTTAGTAGAGATATAATAATATCTTACAGTTCAACTGATGTGCAAGTTTATAAGTAGACGTAGTGTGAAAGACTATGACATTGCAATAGAGTTATCTCGAAAGGATAAAAGAAACCAAGAAGATATACAAATTGGTAACTTGTATAAGCCCTTGGTAATACCAAATAAGTTAGTTCCTCATGATGTAGTGGAAACATGACTATAAGATAAGTTGAATTGGAC
+
GHFKKJMNJEEBABBBCECB975564334333455578@AKILSJHHIHHHD@:775223345334+')*+38775545597::<@BGGEBC>32893222110...//3378BFFFHHIGFHSIOSRKLPJKMOHLHJIPHJKOIJOOSEBA=756655;@,,,,,CDJJIGIIJSSGINHGJ//.....976666:CIHLNIIJHGHFLMKFHEGAHFEDC?>(''''''''',**))'&&&&'&%&&((''&%&%&,++++006GEDFHLHKERSJGKKJHKKJPGRDDKINGJLGSKJOKJIIGGF:223DCEIKHLSLIJHHJJJMHHMILRJJHHRDDDCDEDC+++++JIMKKJHEEDEFEB@@AFC=???@@@>***)
@1232_2WVZPS_8
GGAATGTTCACAAATCATAGGCTTTTATTCACCTTACAACATTCATAAATATCGTTATCGTGCTACTGGCGATACAAGTCTGAGCAATGGTTAGCAACTCCACGCTTCTTGCACCAATTTTCCGAAGAAAATCCAAAACCAGATGGGAATTAATTTTTACCCACAGACCTCACCCACCTTTTTCAAGGCACAATCATTCAGATAGAAAAACATAATATTTACCTATAATACTTGTTTTACTCATTTGATTCCTCTTGGGCTACTATCGAATTCAACTTATCTTATAGTCATGTTTCCACGACATCATGAGGAACTAACTTATTGGTATTACCAAGGGCTTATACAAGTTACCAATTTGTATATCTTCTTGGTTTCTTTTTATCCTTTCGAGATAACGTCTATTGCGTTAGCAATAGTCTTCACACTACGTCTACTTATAAACTTGCACATCAGTTGAACTGTAAGATATTATTATATCTCTACTAACTCATCCTTCTTACGGGTGACTTACCCAGTCATTATAGATTTTGTAGTAATTGTACTTAATTAAATGTATCCATTTAATCTTTCCTTCACATAACTCCTTTTGAGAGCACAACTAATTCCTTGCACTGTTGATTAGACAGTCATACACAAGGCTATGTTA
+
:;<HSHGHCAC,+++-?@<<<=>@CD<>@=>FGGGGKFIJLJSJFGBBBBCFEDGSJJJIKJKLNSSOLLBACBBEDDDCDCB@>999;<C=;;;<EGLEFEEEJKIGEFHHKSILLSKLKMSJIHKSRSJLJRNGJOJJHBIJBB>@B@95546:=@=>A=79+****0''(:<4?@77GJ<A556CFRMNKMEEFFEOJLQJLLKOSQSQSSJNSJSLGQSLOSNJQQORLLSKSSONSKCCAB420/./-,,,--CGKSLHJKA@A@@KMQPQSQNJKGLPSKONSPSJNSNJLHHFJHJHKSJMPSNQRKOJIGDDCE=++SJKGIHIDHKPJLHOKLHSDCDQSMKJLMKQRILPNPSMKLJHIBBHIICB5==<:;=<<<=<AA@AAASSRHIJIKKKF>=>::<'&&%%%(((((>CEHKHINIKHMJIHFJNSHKSMGGHHKINJSKSLLMKSJ>>>HK<HJBBHIILNSSNSPLSIEDFCBDIILJJMRILHHHLIEDED>=73,,///0JFG<;;;;=LHMMLJMMMOSQKIEEDDIIKKSSLSOJKNGJHJGIKKJJJJLCC=:76659@FIJKISHBJNMSNSI???OKSNNKMKSMSAA???8///0/88877;<FLGJCBABCIGIB@:50(
@1233_2WVZPS_8
AAATATCGTTATCGTGCTACTGGCGATACAAGTCTGAGCAATGGTTAGCAACTCCACGCTTCTTGCACCAATTTTCCGAAGAAAATCCAAAACCAGATGGGAATTAATTTTTACCCACAGACCTCACCCACCTTTTTCAAGGCACAATGATTCAGATAGAAAAACATAATATTTACCTATAATACTTGTTTTACTCATTTGATTCCTCTTGGGCTACTATCGAATCAACTCTATTTATAGTCATGTTTCCACGACATCATGAGGAACTAACTTATTTGGTATTACCAAGGGCTTATACAAGTTACCAATTTGTATATCTTCTTGGTTTCTTTTATCCTTTCGAGATAACGTCTATTGCGTTAGCGATAAGTCTTTCACACTACGTCTACTTATAAACTTGCACATCAGTTGAACTGTTAGATCTATATATCTCTACTAACTCATCCTTCTTACGGGTGACTTACCCAGTCATTATAGATTTTGTAGTAATTGTACTTAATTAAATGTATCCATTTAATCTTTCCTCCACATAACTCCTTTTGAGAGCACAACTAATTCCTTGCACTGTTGATTAGACAGTCATACACAAGGCTATGTCTATAAACATTCCAGGTGCTGTATCTCTAAAATTATGAAGAATCGTTGTTTAACCTTCACAATAA
+
?>>@CGA>@BDHHFRNJKQOSKPIHHJGGJGED>>>??RJJSHGNOA@@7666578<:::87788:>@<>;;;?2.D@@ABDEIIKHEDCGIGLJGGSKJKNMHG22211111133259><<=>=FHJGEHOSLGHH;9887821(&'%&%%%(-33::;=>CJKDC764*(''''+++-23357887889=887+****//11135567++<=A65421('&&&%')))*****.+-677::>=ACDDFCBBFEEGRKSLSLKPSNR><98877:845FDA877655:?D@@JEF65///0600DEGN92222SJIJILD=:7577;6211>9@DDFA@=AHIIKKNSHMIPJIHIJHKIGJKGGJHGIIKIJIHSOSHOJGFDEEBAB@////00DEEDFJHKJMHJQIJSSSNS(&&&&)'&''((+''&%&''+,457==AABE>>>=;999:CEBCBA@CC@AEBBBCBHGEEGFHPLMHIILJSKISB@>>32210459:::::??BGD=?@?AA?=>:3437:EEIGJKGEGF>2GGKIIFGHFIJJLLIHGFFHMIIFFGMCDDBCFFEEIGJGMHGFFEEEGHFFHG63333:A@@@CA<=<<853310.*''(''')*,,/)'%$$%$$#""#(*0111@BA@8***)))&#
@1234_2WVZPS_8
GGAATGTTTATAGACATAGCCTTGTGTATGACTGTCTAATCAACAGTGCAAGGAATTAGTTGTGCTCTCAAAAGGAGTTATGTGAAGGAAAGATTAAATGGATACATTTAATTAAGTACAATTACTACAAAATCTATAATGACTGGGTAAGTCACCCGTAAGAAGGATGAGTTAGTAGAGATATAATAATATCTTACAGTTCAACTGATGTGCAAGTTTATTTATGAGACGTAATGTGAAAGACTTATCGCTAACGCAATAGACGTTATCTCGAAAGGATAAAAGAAACCAAGAAGATATACAAATTGGTAACTTGTATAAGCCCTTGGTAATACCAAATAAGTTAGTTCCTCATGATGTCGTGGAAACATGACTATAAGATAAGTTGAATTCGATAGTAGCCCAAGAGGAATCAAATGAGTAAAACAAGTATTATAGGTAAATATTATGTTTTTCTATCTGAATGATTGTGCCTTGAAAAGGTGGGTGAGGTCTGTGGGTAAAAATTAATTCCCATCTGGTTTTGGATTTTCTTCGGAAAATTGGCGCAAGAAGCGTGGAGTTGCTAACCATTGCTCAGACTTGTATCGCCAGTAGCACGATAACGATATTTATGAATGTTGTAAGGTGAATAAAAGCCTATGATTTGTGAACATTCCA
+
MIKKPKKSOJSLSORIQSLSRJQMPRSNMLLMJQRSSLJLLJKLIONSKKNJFIMOMLSSNKOQSOPMLINSSPMNMIORMOPMNKJIBSOPQSOOSSNNSJQMKNHKSPSSLHHKMHFKPNKMIJKMJPPMSSSPKQLSNLJSHMMSLPPSMJJKKCSA;<<>OOQSMSIHJMPLILMQLRKSNSSSRKSJSSQNSSSNLPSSSSKSOSNIRJEHOHC///,))((((((---199::;;:?:::::FIHKJKJKJOPLKNINIIJJMNRMILLLSSNSNOSKSPLLKKHLMMPMMOKSRLHSJKLNJSNSLNRSSNKLMMSMSHGDCDMKOLLNHOOSNSLSSKPSMSLSSKSSKOSNNLJNJKSSSSRJIIJJJMFKJQHNFSGFGHFIMJHSMSLPQLMMKPQSSQQNSOMSMNSSIIJJKNSNSJHKNRMNLNONKOOOQNIOHOLHNSNOSNLKSJMJSLIJLPSQIMQSIESIMRNSNNOIJMJSJBABBBMJSKIMNPLPLMOKHHKIKJOKKQSOPKSLNKSGCFBAACLLOLSS988888866655<DDPQMNLSJSKLMJGHLKIKJCAAABHEEEDCBBB<==>JLJJMIKIIHNMOJIKSJHFSKSIJLSOMQQJHIJSQPJRKLNKGHIHSQMOJIOSSIJPHJON
@1235_2WVZPS_8
GGAATGTTTATAGACATAGCCTTGTGTATGACTGTCTAATCAACAGTGCAAGGAATTAGTTGTGCTCTCAAAAGGAGTTATGTGAAGGAAAGATTAAATGGATACATTTAATTAAGTACAATTACTACAAAATCTATAATGACTGGGTAAGTCACCCGTAAGAAGGATGAGTTAGTAGAGATATAATAATATCTTACAGTTCAACTGATGTGCAAGTTTATAAGTAGACGTAGTGTGAAAGACTTATCGCTAACGCAATAGACGTTATCTCGAAAGGATAAAAGAAACCAAGAAGATATACAAATTGGTAACTTGTATAAGCCCTTGGTAATACCAAATAAGTTAGTTCCCCATGATGTCGTGGAAACATGACTATAAGATAAGTTGAATTCGATAGTAGCCCAAGAGGAATCAAATGAGTAAAACAAGTATTATAGGTAAATATTATGTTTTTCTATCTGAATGATTGTGCCTTGAAAAAGGTGGGTGAGGTCTGTGGGTAAAAATTAATTCCCATCTGGTTTTGGATTTTCTTCGGAAAATTGGTGCAAGAAGCGTGGAGTTGCTAACCATTGCTCAGACTTGTATCGCCAGTAGCACGATAACGATATTTATGAATGTTGTAAGGTGAATAAAAGCCTATGATTTGTGAACATTCCA
+
LISNLMSQQJSJEDEINLMSJIKNKSOLJQKSMSSLMLLPJKKMNMSKSNNSMSKSONIKOLJSJSMSJHJSPLSINGQSLLLNKLPSQMSIOMNIJLKKSLKISKNSOSSPLLLJLMJJJNMJMLLKJLMJPSQJMLIPMPJOOOSKKJHHKLHLSIIFPLMSJOIE(((((IJSLINNKKSLMMLOMQLLJNSNONJMKISLLIRMMLSNLLKHJQKQLSQKLJLLLHLJJJLJQSHMMOKJKSPSFIEHIJJLGHGMJISIHKNSSSLOOKJKSKMGJMSOJNPMHJLIJIMSKEDJKNNLLOHLOOMLJNSMJPOMJJSJJKLSLIHOKMIHQNOPSOIPLPLSLKJNMRPNIPSSSLNSNKOSKQNKHIJIJJLPSMOHNMKLSSMPSISKLLMHRHJMKSPKI@@DEHMKOJIJMJKKPKHHGIJISIJGKHJIIKNISSSIHLMLSSMJFROGNKMMMISORLMSNMNFDJRSOLKSKLKPNKLKSJLLMIRQSSLPMSOPNLGD22=23MJSIKOKOQNJLJILKFECEGMSKKONNMFHHGFIJMJFHJJKRKIKISHGGHHFKKIIKJKFGIIHKKLKIGMJOJJJJKJLJGGGGFEDGFIKSJJHHHIGIOMSMIGGKHOHIJSNLIIHHHJGGHJPLPJIIGIHJHHF
@1236_2WVZPS_8
GGAATGTTTATAGACATAGCCTTGTGTATGACTGTCTAATCAACAGTGCAAGGAATTAGTTGTGCTCTCAAAAGGAGTTATGTGAAGGAAAGATTAAATGGATACATTTAATTAAGTACAATTACTACAAAATCTATAATGACTGGGTAAGTCACCCGTAAGAAGGATGAGTTAGTAGAGATATAATAATATCTTACAGTTCAACTGATGTGCAAGTTTATAAGTAGACGTAGTGTGAAAGACTTATCGCTAACGCAATAGACGTTATCTCGAAAGGATAAAAGAAACCAAGAAGATATACAAATTGGTAACTTGTATAAGCCCTTGGTAATACCAAATAAGTTAGTTCCTCATGATGTCGTGGAAACATGACTATAAGATAAGTTGAATTCGATAGTAGCCCAAGAGGAATCAAATGAGTAAAACAAGTATTATAGGTAAATATTATGTTTTTCTATCTGAATGATTGTGCCTTGAAAAAGGTGGGTGAGGTCTGTGGGTAAAAATTAATTCCCATCTGGTTTTGGATTTTCTTCGGAAAATTGGTGCAAGAAGCGTGGAGTTGCTAACCATTGCTCAGACTTGTATCGCCAGTAGCACGATAACGATATTTATGAATGTTGTAAGGTGAATAAAAGCCTATGATTTGTGAACATTCCA
+
IHNNKJRPLIMIHSQMJKPJIMIIPSSJKLQMSMSPMMGLKJQOLMSORKQOOLMKDDDDFKILSSIIKJJSMPSJKLNPJNSLQJMHNOSLMPNLSMSPJSNJRLJMLPISOLSSIGKLSHLLJIIF;;;;LOJJIIKHSKLSKMNQONKMKHMSJ?KKGIGHJGJS@@@AA;::999978=CBFGLOHLOIIKLLLLLKPSJJIPNIMLRMLLJJMNJSQJMSKNSMJSIINPKMJSSNMIQLJSISIIFMIIOIIKSLPIPHINSMJLMSSLNNPIENENQDSPJGHGISMRKMSILKKLJHIMINJKJSJNRSSIKILA<83)))::?88/(''(0889<C@@?>?@AFMKSSSOLLHIJSQQPOQKLLKMLKKLMRKJHMJQOLSMIKJHGMQIKKGIGKJNSPSJPOSGQSMLHSIJLRNPQJMIIMSSKLJLINLKJSSOLISSKSOKOSJLJJHOSQISKQKKOJIGDEHSMNNJMHSSMSQSMSSJPJIQLNSSSLIKKCABB55<66CCDCGMLSMHB43332:C889IIOOOMJPNJJKHHNJIIIGJHSJLSJSLNOJNSSSPPKLSIKMKMSSNSKKIHKJJMGKJGCCDDEGFGGHLMSLKHHKSJSMILHHDFFGHHLOKLJKLIIFGHISISKMIMHJHJNHHG
@1237_2WVZPS_8
GGAATGTTTATAGACATAGCCTTGTGTATGACTGTCTAATCAACAGTGCAAGGAATTAGTTGTGCTCTCAAAAGGAGTTATGTGAAGGAAAGATTAAATGGATACATTTAATTAAGTACAATTACTACAAAATCTATAATGACTGGGTAAGTCACCCGTAAGAAGGATGAGTTAGTAGAGATATAATAATATCTTACAGTTCAACTGATGTGCAAGTTTATAAGTAGACGTAGTGTGAAAGACTTATCGCTAACGCAATAGACGTTATCTCGAAAGGATAAAAGAAACCAAGAAGATATACAAATTGGTAACTTGTATAAGCCCTTGGTAATACCAAATAAGTTAGTTCCTCATGATGTCAACATGACTATAAGATAAGTTGAATTCGATAGTAGCACAAGAGGAATCAAATGAGTAAAACAAGTATTATAGGTAAATATTATGTTTTTCTATCTGAATGATTGTGCCTTGAAAAAAGGTGGGTGAGGTCTGTGGGTAAAAATTAATTTCCATCTGGTTTTGGATTTTCTTCGGAAAATTGGTGCAAGAGCGTGGAGTTGCTAACCATTGCTCAGACTTGTATCGCCAGTAGCACGATAACGATATTTATGAATGTTGTAAGGTGAATAAAAGCCTATGATTTGTGAACATTCCA
+
JQSQJSOSQSILLPKLNMSSPSKRSOSLSRLPIPSOLNIPLISJSQHHSIKLGJHG?:::;FNFBA@<9::>ECGSNJMLLMJFFEEMLQSOMSSKMJHHNHHMLMSLSOQKSSKLNPLQJNJLKSKKHNIKNKJLMKIOMMSILLSSKNKMLFHLJ;KIHNIKQMNKCGBGHCBB?0**BEGFNJJPSQMJMSLQKKNJLSSNLKRMOSSLMKNMOJMMONNKMIIJO99,*****,,,,;@?@AAFNGGGNIHHEHGRIPLIKJJSMSSNKSOJSIKKQSORJQSLSJKJLNK><?:45JGNBEOLQHQKKMNIOSSMIKKNMQOKSKKIHKJBDIFSNHFFGHLKOISSMSMHMSSOOSJJSJNFFGMKJNILRQKHHKSOJKNSJHIKMSILSNJJKSJPSORLMSJSEEEEDOKOSSLNHHSKSSJMNIKPMJJSMQNIKJMSKSKHNISJKKKOSKMOQOSKLOCBBBDSSSNJJJMIKHMJNISLPHHKGFSJRPMLOLIF.,1,,GGJJFORLSSLIJSFBN8555KA98988;;55-++,)''+,:GHHKIGFFGGIGJIJKLKKJKNLLMJPSHEFIEGGIKMJGFFDEGFDFGHRLLIIHGJLHLSMIHJDEF=<<=<KIJISIJJJKGLFOKKEEDDDHEBCB
@1238_2WVZPS_8
GGAATGTTCACAAATCATAGGCTTTTATTCACCTTACAACATTCATAAATATCGTTTTCGTGCTACTGGCGATACAAGTCTGAGCAATGGTTAGCAACTCCACGCTTCTTGCACCAATTTTCCGAGGAAAATCCAAAACCAGATGGGAATTAATTTTTACCCACAGACCTCACCCAACCTTTTTCAAGGCACAATCATTCAGATAGAAAAACATAATATTTACCTATAATACTTGTTTTACTCATTTGATTCCTCTTGGGCTACTATCGAATTCAACTTATCTTATAGTCATGTTTCCACGACATCATGAGGAACTAACTTATTTGGTATTACCAAGGGCTTATACAAGTTACCAATTTGTATATCTTCTTGGTTTCTTTTATCCTTTCGAGATAACGTCTATTGCGTTAGCGATAAGTCTTTCACACTACGTCTACTTATAAACTTGCACATCAGTTGAACTGTAAGATATTATTATATCTCTACTAACTCATCCTTCTTACGGGTGACTTACCCAGTCATTATAGATTTTGTAGTAATTGTACTTAATTAAATGTATCCATTTAATCTTTCCTTCACATAACTCCTTTTGAGAGCACAACTAATTCCTTGCACTGTTGATTAGACAGTCATACACAAGGCTATGTCTATAAACATTCCA
+
?>>?@KSHGIMLIJSMQNJLKSOSNNKLRMLIJIKGE@>>?IK@ADGLKMKNMNQKPIF?@@@KKLKHIKGEGEGNJJMLJIKSLKLSMIIKRKSLKSMLLSJSIHIJKSSSRHIHHSLQFIHHGJKPNHKKHHLKNNSKNPKOKLJSPSJLLHRNLSHMIQKKJNSNMLJJSSNKJSKJHHJKPSPSPMMJSJIIAAB@?AD>>=>?@DLISOSQSPLSKSJSMRKMOMLMKOJQSSSRSSSPMSSPLJROMSJPKCBBLPLKJJHKHEGIJHIMJLMKIJKJKPMFGHHGIILGHNHHNILGLSLNPHKIMOSMJLKEMIHJHJIJSNMKQMNJFMJIRILJKLKLKSSSKKQPLMMSSMLLHHIIHDF322384?==;4>CEDEE;=GFHILLKJJGGFEDDDCDDDEIGIKJIIK8>?=7:EOGPKGFEGHHJIJMOJLJJNOHMJGHIHNHJNJJORKSSIQMSSLPNSMSKLMLJNJEFEICCB?222567877>==?@@ADFD?>03/314?EDFGHIIHHHGKNNIIGGHJJSJRNHHJLKJKMKPKHIJJIFGHGIIJHHOGHEIGGGEOLGIFFKKOHHIQINRLKJIKGHHSSLOLGGHFGHMGHJKJLMRIGFEDDDE)(((((IGFIGGDCEGFFFDDCDEEEIGGEF
@1239_2WVZPS_8
GGAATGTTTATAGACATAGCCTTGTGTATGACTGTCTAATCAACAGTGCAAGGAATTAGTTGTGCTCTCAAAAGGAGTTATGTGAAGGAAAGATTAAATGGATACATTTAATTAAGTACAATTACTACAAAATCTATAATGACTGGGTAAGTCACCCGTAAGAAGGATGAGTTAGTAGAGATATAATAATATCTTACAGTTCAACTGATGTGCAAGTTTATAAGTAGACGTAGTGTGAAAGACTTATCGCTAACGCAATAGACGTTATCTCGAAAGGATAAAAGAAACCAAGAAGATATCAAATTGGTAACTTGTATAAGCCCTTGGTAATACCAAATAAGTTAGTTCCTCATGATGTCGTGGAAACATGACTATAAGATAAGTTGAATTCGATAGTAGCCCAAGAGGAATCAAATGAGTAAAACAAGTATTATAGGTAAATATTATGTTTTTCTATCTGAATGATTGTGCCTTGAAAAAGGTGGGTGAGGTCTGTGGGTAAAAATTAATTCCCATCTGGTTTTGGATTTTCTTCGGAAAATTGGTGCAAGAAGCGTGGAGTTGCTAACCATTGCTCAGACTTGTATCGCCAGTAGCACGATAACGATATTTATGAATGTTGTAAGGTGAATAAAAGCCTATGATTTGTGAACATTTCA
+
MSPRQPJLIMSHHPGIJHNISONNSSIIJJLHMJSNMHGICACBBBFGJISHRQMSPLIKSLRNNSKF@<<5AKPLLIOJJSMKQMGF;RNSSSKJLKKKHJGKKIIQKSSSOMPNKKSIKJIPIIJHIHPNJJOOHIRMLJOIROLSSKKOHJFC4&&&&)0=??BIFFHJKJHHHHHLQMKPQPMISJSKOLLNRLQNNSPILKLOOSLJKMKMSSNISHIHJGHKLHG=;<<<<;;;<?:::9;AGGIJFHFFGGGIHHIILIHSOSKPNNSSJNMFGEFJNJHED<;:8423877$$$$%('''('''''')**324<?==99;IMOHKFDEKHROSLL999:CCDCEFHIPRILMIGGKSISED))))))=EABDGDBBB<;<<<HFFEDHJJHJIHHOJNSLKLLOISIPIGELJOISOJJLIJJINK=<<<<KHMHJDCCCBFHSSPSQHJJIIIIMMSQKLJMIOMIIJJSSSSIOJHPQGJLJILLSBAABAGFONQSMIFB,,1,-IINJQLNKONIFJSSJKMLKSSLJSJKMIIHSLGJIFFHGEGJHKKNPGHGIGKHGFFCCAAAAAEMHPJIFDCDCEHIJKIFDDDCCDBBDDJMIJSEIHIGJJKHHFECCCEDDGHGFHEHFEDFEHINGHIIIH?>=9/(
@1240_2WVZPS_8
GGAATGTTCACAAATCATAGGCTTTTATTCACCTTACAACATTCATAAATATCGTTATCGTGCTACTGGCGATACAAGTCTGAGCAATGGTTAGCAACTCCACGCTTCTTGCACCAATTTTCCGAAGAAAATCCAAAACCAGATGGGAATTAATTTTTACCCACAGACCTCACCCACCTTTTTCAAGGCACAATCATTCAGATAGAAAAACATAATATTTACCTATAATACTTGTTTTACTCATTTGATTCCTCTTGGGCTACTATCGAATTCAACTTATCTTATAGTCATGTTTCCACGACATCATGAGGAACTAACTTATTTGGTATTACCAAGGGCTTATACAAGTTACCAATTTGTATATCTTCTTGGTTTCTTTTATCCTTTCGAGATAACGTCTATTGGTTTAGCGATAAGTCTTTCACACTACGTCTACTTATAAACTTGCACATCAGTTGAACTGTAAGATATTATTATATCTCTACTAACTCATCCTTCTTACGGGTGACTTACCCAGTCATTATAGATTTTGTAGTAATTGTACTTAATTAAATGTATCCATTTAATCTTTCCTTCACATAACTCCTTTTGAGAGCGCAACG
+
<<CKIGJKHGHD@A9HKH<;;;::>:322101212233557BDCCGFKGNJKIHHFEKEGGEFIHHGFGHDDFCDGEHHIG@@??8883233341///48:8::@ABAEI==LGKGIGFHDCGCCEFHGHONIIEEISOKIIIFGGHKLSIDFAEEKMFJFG?IGGIJILJLIEA7DCD<;SSLMMQOMEFJHIISHMEGIGEA666@BLJRJLISMSLMQLLNOLKJKOKORMJOSLNNQ;::;;HKKHHJKKIMJHDPMOKSILIIHJIIHLKHIKCMMOKLKHJHSIHEHJMMMPLJMSIKLSLPLPKKLLRKLJNJLSPMSSNSMJHKJKIGIKGGJHNKMLMJMSMJKQIHKNRIKJJIMILKLMHD>:444446=GEBDCICGFIGKNSQ55444;:1((((((@:76655537777BGFFDDCAA@AADEEAAHLMKLLKIBBCBBFILMJQKKHJNJMKIIHOLMKLMSLIISHIHEG@?@C4441012113()122265556;;@C@@>>>>CDGDFEDDHPKKGEFECAA@CA2///0<><?AAA@AAABBADDCDDDHFIF@:::>BDFCBCB<2..5600..++('&'&'
@1241_2WVZPS_8
GGAATGTTTATAGACATAGCCTTGTGTATGACTGTCTAATCAACAGTGCAAGGAATTAGTTGTGCTCTCAAAAGGAGTTATGTGAAGGAAAGATTAAATGGATACATTTAATTAAGTACAATTACTTTACAAAGTATAATGACTGGGTAAGTCACCCGTAAGAAGGATGAGTTAGTAGAGATATAATAATATCTTACAGTTCAACTGATGTGCAAGTTTATAAGTAGACGTAGTGTGAAAGACTTATCGCTAACGCAATAGACGTTATCTCGAAAGGATAAAAGAAACCAAGAAGATATACAAATTGGTAACTTGTATAAGCCCTTGGTAATACCAAATAAGTTAGTTCCTCATGATGTCGTGGAAACATGACTATAAGATAAGTTGAATTCGATAGTAGCCCAAGAGGAATCAAATGAGTAAAACAAGTATTATAGGTAAATATTATGTTTTTCTATATT
+
CCMOJJSSKSHKRNOPSKSOQRSQSJLMSLSKOOJOSISQMMIRIHLKJIKSF<<<;:99:>@BBCCCBBDSMRSSMIMNLSLPJLNMHSSLOSJ@??=?HOHLSNLQKJIH?920.---...223*)''&&&%$%%&-/=AEEDIGMPSLKJIJLNFGDCHSOSLSSGMJLS99999::78>DEGINSSMSLSLSIPLSLNJOMJSQKMSLHLNQSMMPSOPJKNOOLMNJLHLMMPRNSSSRKJHHIJOJJMNSLILGHHSOKMFEGHE=>?<:JFFEDHHSQKKFDFEDEKJGKPSBB>>>=?MKKGKPSLMNMINHMISKSMISSIIS=<;-))))0@@@IJPSLIJIGKKILJJDCCBCHJKMGB72)***+++7896,,,===ABCBBDDJHIHFIIDGOIISSMSSNLMSJQIGJFIOOMJMIMMKOSJSLSJSLJPSNIIDDCEKH?=<:/-&
@1242_2WVZPS_8
GGAATGTTCACAAATCATAGGCTTTTATTCACCTTACAACATTCATAAATATCGTTATCGTGCTACTGGCGATACAAGTCTGAGCAATGGTTAGCAACTCCACGCTTCTTGCACCAATTTTCCGAAGAAAATCCAAAACCAGATGGGAATTAATTTTTACCCACAGACCTCACCCACCTTTTTCAAGGCACAATCATTCAGATAGAAAAACATAATATTTACCTATAATACTTGTTTTACTCATTTGATTCCTCTTGGGCTACTATCGAATTCAACTTATCTTATAGTCATGTTTCCACGACATCATGAGGAACTAACTTATTTGGTATTACCAAGGGCTTATACAG
+
EEEIJIMSGGNEFA?=<<9:<EJGHIEGGHLQJILJKMMMNNPGGG????CA@>>DGHHGHGHJKIJIHHEEDEFHQHLHHKJINKKJIGGDCDEDFHJMSJMFDFFGISLOHNIJJIJSCFSFEIFMOPNNKSKKQSSKPJSIDLGINGJMOHFIJLEEGEDD8---22++,??9AFHEHSNKPIFFEEEEFGHFHNJOJMQIKKKSQSSSJSLPNNSSKSSKKMHGIIGHGGGISMCBB=>====>FDCCC???CDFGHGGEEEB6666>CDEGGFED=;;;;JGGFEEDDFHJJGCBAAABDEFFGJIGHGIIPINJGEC5..//.4..---/<?C>>==<>;-
@1243_2WVZPS_8
TGTATATCTTTTTGGTTTCTTTTATCCTTTCGAGATAACGTCTATTGCGTTAGCGATAAGTCTTTCACACTACGTCTACTTATAAACTTGCACATCAGTTGAACTGTAAGATATTATTATATCTCTACTAACTCATCCTTCTTACGGGTGAGTTAGAGATATAATAATATCTTACAGTTCAACTGATGCAAGTTTATAAGTAGACGTAGTGTGAAAGACTTATCGCTAACGCAATAGACGTTATCTCGAAAGGATAAAAGAAACCAAAAAGATATACAA
+
SQKQIGEIHFIIM322274<7:<5=EJOKQINMLOJMJNLLOLSSSSLLONJLSMHPKILICDCDBKSSSSSMJSMMJLKNLSSKRBBBBCIIIJKSOSJISJKSSSNIONNRSJLSMMSICAA?><<;333GBBCAA==;;;>=>@;988766/-)+-./9;;9////2677889BAA=<?>?<:7,))3399=<;8610*))()066777:?@>:;:9966;====;;9999989;;<=>@CCBB54444E>?ACDAADEDB?<<<<>A>=88678;
@1244_2WVZPS_8
GGAATGTTCACAAATCATAGGCTTTTATTCACCTTACAACATTCATAAATATCGTTATCGTGCTACTGGCGATACAAGTCTGAGCAATGGTTAGCAACTCCACGCTTCTTGCACCAATTTTCCGAAGAAAATCCAAAACCAGATGGGAATTAATTTTTACCCACAGACCTCACCCACCTTTTTCAAGGCACAATCATTCAGATAGAAAAACATAATATTTACCTATAATACTTGTTTTACTCATTTGATTCCTCTTGGGCTACTATCGAATTCAACTTATCTTATAGTCATGTTTCCACGACATCATGAGGAACTAACTTATTTGGTATTACCAAGGGCTTATACAAGTTACCAATTTGTATATCTTCTTGGTTTCTTTTATCCTTTCGAGATAACGTCTATTGCGTTAGCGATAAGTCTTTCACACTACGTCTACTTATAAACTTGCACATCAGTTGAACTGTAAGATATTATTATATCTCTACTAACTCATCCTTCTTACGGGTGACTTACCATCATTATAGATTTTGTAGTAATTGTACTTAATTAAATGTATCCATTTAATCTTTCCTTCACATAACTCCTTTTGAGAGCACAACTAATTCCTTGCACTGTTGATTAGACAGTCATACACAAGGCTATGTCTATAATGACTGGGTAAGTCACCCGTAAGAAGGATGAGTTAGTAGAGATATAATAATATCTTACGGTTCAACTGATGTGCAAGTTTATAAGTAGACGTAGTGTGAAAGACTTATCAGATAACGCAATAGACGTTATCTCGAAAGGATAAAAGAAACCAAGAAGATATACAAATTGGTAACTTGTATAAGCCCTTGGTAATACCAAATAAGTTAGTTCCTCATGATGTCGTGGAAACATGACTATAAGATAAGTTGAATTCAATAGTAGCCCAAGAGGAATCAAATGAGTAAAACAAGTATTTTATAGGTCAATATTATGTTTTTCTATCTGAATGATTGTGCCTTGAAATGATGCTGTGGGTAAAAATTAATTCCCATCTGGTTTTGGATTTTCTTCGGAAAATTGGTGCAAGAAGCGTGGAGTTGCTAACCATTGCTTCAGACTATCGCCAGTAGCACGATAACGATATTTATGAATGTTGTAAGGTGAATAAAAGCCTATGATTTGTGAACATTCCA
+
NGSSSMSSKPSA?==BGRILSLLMSSSLLOSKJSSNIJLNKSSNPIKNSSONRMILNKMSMMLSOQQPJMIHJIOMOISNMMKSILMLMISSPSSKSSJIIEEFJIIELJHMNOJPSSPM68SFCD=446DD>>>AAHIPQQJNMJOQQPISMOHSSKSSNPRSLIHLMQOISSSNQII;7SONLMSMMLSNPJSROOSPSSIMROSSSNSQSLRLNNNPNSSMSSPMSSNNSNNNLSKSSIOOSOSLQSSSNKJJIILKSKOKMSMJSJKSNKJSSQINNNLMKJORNSJMSONOSOSSOMNKSSSSLSSOOJSSSKPRPKLSLKSOJPNSNLSOJPSSNJLMSPNQJSKSSJISMMSRNJLSLLSPNJ>85455644<<>GGIHPLNKJPOKLRLMLSKSMNMMLSNSPOSSMKPSKNSOLSJSRLLOJSNONSQMNKJKSSMSNSMISKKSLJMIMJLSLLJPNMOGSOKSIKNLIGQEFFDBCCDELKSSSSSLIIGD430.*('''&&((-...FGSIKIIJSKQIMKQRNNLSSNNMIPMSSILLSKKJKHMGFAB:@EGJLKFICB@ANGLHLMJSNLLSSESRSLSKKIRKKILJOMMKIKLQLPSSNDACC?>>><;<666668RMLILOIGIHJFFJFGKLHIKLOKJMIIKHG@>?=8;+)()))),------34876544444559;==>?@@ABC)((()10011==??><::8765200/,,---4471/.-,../1+,+++&%%$#$$%&')02499:=<97744899422238764446510.&%%%&////12233241.2<>>><==>@IAAAAADEIJHGGFEDD@??:::::>=>>@CCB????BBCDCDDC><;;;@??AA@A?>>>?@BCDB@??>=<;;61//.-..-,,,-.3478;;<<<>?>>=;997778766542//-''*1233*)((&''''.22875)))*9=<<=>*)))*=>@;;;3-,&$$$%%%&()/3458>?@CAA??@>::A;=FFEFDDHDCC=>ADCBHGDCB?>??@@@CCA?A@?@>><87655433322//--))(''(&%%&&&&(/3:::9777:998*****;100-,.../1222232211110.+))(&%%%%&%$###%&''()(&&'())%%&
@1245_2WVZPS_8
GGAATGTTTATAGACATAGCCTTGTGTATGACTGTCTAATCAACAGTGCAAGGAATTAGTTGTGCTCTCAAAAGGAGTTATGTGAAGGAAAGATTAAATGGATACATTTAATTAAGTACAATTACTACAAAATCTATAATGACTGGGTAAGTCACCCGTAAGAAGGATGAGTTAGTAGAGATATAATAATATCTTACAGTTCAACTGATGTGCAAGTTTATAAGTAGACGTAGTGTGAAAGACTTATCGCTAACGCAATAGACGTTATCTCGAAAGGATAAAAGAAACCAAGAAGATATACAAATTGGTAACTTGTATAAGCCCTTGGTAATACCAAATAAGTTAGTTCCTCATGATGTCGTGGAAACATGACTATAAGATAAGTTGAATTCGATAGTAGCCCAAGAGGAATCAAATGAGTAAAACAAGTATTATAGGTAAATATTATGTTTTTCTATCTGAATGATTGTGCCTTGAAAAAGGTGGGTGAGGTCTGTGGGTAAAAATTAATTCCCATCTGGTTTTGGATTTTCTTCGGAAAATTGGTGCAAGAAGCGTGGAGTTGCTAACCATTGCTCAGACTTGTATCGCCAGTAGCACGATAACAATCTATGAATGTTGTAAGGTGAAAAAAAGCCTATGATTTGTGAACATTCCA
+
RHKLSLSMPQNCCCDDSMNSKSJSJSMSSSSNHLJNSLKSLPMRPSPLPLLPQISMKIKJJQOLMPLSFDBIE9SPMNQSSMIMQSHKSKNSONKJHKGJMIIKJJLOMQSKLIJILKOIKHHJMNMMLJSSSLRMSMIJKSQSKLQISQLSLKSLLHILJLPLSLNN.---.GLSKGJKKPPMISMLOPOJHLIFHPPMKLMHPONKSKKMSONRMLONNLSGSMSNSSIMLLSSOSPSLLSSKMSNNKMKLKIIMPJIPMHJSMHISSMLKJLIKSLKOOJKNKMJNSLOSQMOSLMPJNSOJJNIINRKKRNSSOOLRQNLMONSPKLMJKILKSPSNPKKSKLRJLSLLSNKLMSPSKMLMQSPOMOJMSIOSONSJPKMSSKHKPKHHIIHNLSJILLKQNSSKPKIQIJSRSMGINKSNJJIKGKIMLOIHNIIKLPSLSSLLPSLSLNISSSSRIMSRKMISSLSRKKMJKMISMSSMLSOMMLPPNKNKGHHHGLOSPSSLKSOSPOIKSSOSSKOSSLSMHSSHJI=>>LMMQSPKHIJJIGLKLIJKHKJMKSMSMLNIISKLNLLLBFFECDDBDCA??>?>?@:4448,,,,-.---)((((7999GRLIJIFIIGGJIKSSSNJHGIIJKCDCDDHSIGHHHIIG
@1246_2WVZPS_8
GGAATGTTCACAAATCATAGGCTTTTATTCACCTTACAACATTCATAAATATCGTTATCGTGCTACTGGCGATACAAGTCTGAGCAATGGTTAGCAACTCCACGCTTCTTGGACCAATTTCCGAAGAAAATCCAAAACCAGATGGGAATTAATTTTTACCCACAGACCTCACCCACCTTTTTCAAGGCACAATCATTCAGATAGAAAAACATAATATTTACCTATAATACTTGTTTTACTCATTTGATTCCTCTTGGGCTACTATCGAATTCAACTTATCTTATAGTCATGTTTCCACGACATCATGAGGAACTAACTTATTTGGTATTACCAAGGGCTTATACAAGTTACCAATTTGTATATCTTCTTGGTTTCTTTTATCCTTTCGAGATAACGTCTATTGCGTTAGCGATAAGTCTTTCACACTACGTCTACTTATAAACTTGCACATCAGTTGAACTGTAAGATATTATTATATCTCTACTAACTCATCCTTCTTACGGGTGACTTACCCAGTCATTATAGATTTTGTAGTAATTGTACTTAATTAAATGTATCCATTTAATCTTTCCTTCACATAACTCCTTTTGAGAGCACAACTAATTCCTTGCACTGTTGATTAGACAGTCATACACAAGGCTATGTCTATAAACATTCCA
+
LMSNSOSNLSLIFGGGMSSKJIJPJSNSSSLMLSLJSLIRMJMOJQSSQMJLLRSKJSKLIINPNMLMJPHFGFFSKSNLRHMLOIMHMJSSQKNHOSORLSHILIKKSOGFJSFAA@??*>..>?>C=>@===?@DCGEIIKHKIJRSNSSKFFIIBBE@:FDCCDFHLFFFEEIHKHKLSIIIJKJLNSNILKLIKIJSNA@@@IHOSQJLJJJQKSLJQSQOSOOOLSEA;;;;;GGBBBHFEEF?8881//-.<>IDCBCCBFJSMNJJSKSDA?:65224IGJJLLNKPGGHH@@>>?BBFCEEIIRLIKJJKILPSSLSSPMMPISNILNQKESLSSLNSSMMMOONNSMSKMKRRSIIIIFJCBJINLJFHA8GISRRLFIMNKSOQQJSLKPJILMSMSQONKJHHHSJJSOJNNHNKKJMOMLPKMMKLSSSLMNOLSSMLSSPISJNJSPKPMPSNSJSPSSNMPSSPJSNSMSMSOJQLIKQLMSQMSSSNSLMD?=<;449;..CCGFLOSJJOLGMQSKJGMINHNKSPILIINSLIMJOKSMOIIGHI>8;NIPHSIKHGFCEFNMKJOSNIGRI@GDB?<888HFIKLIKQJOMJJSSSONMQLQPHGHGFGHKHOIJIJIHHJLKJNKGKSHGFIIIJHIILK
@1247_2WVZPS_8
GGAATGTTCACAAATCATAGGCTTTTATTCACCTTACAACATTCATAAATATCGTTATCGTGCTACTGGCGATACAAGTCTGAGCAATGGTTAGCAACTCCACGCTTCTTGCACCAATTTTCCGAAGAAAATCCAAAACCAGATGGGAATTAATTTTTACCCCACAGACCTCACCCACCTTTTTCAAGGCACAATCATTCAGATAGAAAAACATAATATTTACCTATAATACTTGTTTTACTCATTTGATTCCTCTTGGGCTACTATCGAATTCAACTTATCTTATAGTCATGTTTCCACGACATCATGAGGAACTAACTTATTTGGTATTACCAAGGGCTTATACAAGTTACCAATTTGTATATCTTTTGGTTTCTTTTATCCTTTCGAGATAACGTCTATTGCGTTAGCGATAAGTCTTTCACACTACGTCTACTTATAAACTTGCACATCAGTTGAACTGTAAGATATTGTTATATCTCTACTAACTCATCCTTCTTACGGGTGACTTACCCAGTCATTATAGATTTTGTAGTAATTGTACTTAATTAAATGTATCCATTTAATCTTTCCTTCACATAACTCCTTTTGAGAGCACAACTAATTCCTTGCACTGTTGATTAGACAGTCATACACAAGGCTATGTCTATAAACATTCCG
+
GMKPSOSOKMOLLQKLSQA????MRLLNOKJIOLONJHKLKLNHCISLJMOSLJKIHKISKKSNRJJOILJLSGHJFKLLSFGEFKKHILPSMPJJIHMMILSSKJRIPSRSSJJNSNLSMQSJKJRIKMSSNIRSSSSB@@@@CMKMSSSICD86666?GB1(FGLJMIJSSNLSLOLIMOMMRKOSSMJNOMNNMLRLOSLSNSROSSMSSSLJJSSNRMOOSLKKPSKRLKSSMSSSQSMONSOSISNNSQOOSSKSLPSJRSJLNKINKNKHPSRKIPOOIHMJLIJMORJLSLSSINQKJNNQLHSMLPLRLPSPSK22222MSNSNPQKMLJKMNJSPRSOIOSSLSSIHSKKMLKGEC>886777@AIIKKLMJMSKMKLIIKMNKKIIMSLJLMSLRLSJMMJLKHIKLJRIKSOLPMKHOMKJJKLKNMMHSKLMJHSHKSISSPSOSSNLKOLMC???>885,,001;=>?====>FFIJLHIIOKKSRSDECDDGKKIMSKJOJPLKKJSOLNIKHLMOJNSMMMLPHSSJNHJIHJPQGKSSJPKSLLSNKSKNSKNJMEG@@ABHOGHJIOKHIKLKQJOSKOKKLMLMHJLPPSKNLNLSJRSKJMSKGHEEEEJIMMMKPNFHJIHIIIJJGEFGCCCC;98,*'
@1248_2WVZPS_8
CTGTTTCTGTACAAGGCATCGATCGTTGCGTATTGCTCAGGTCAACAACCGAACCTTTCAATTTGAACAGCTACTGGAATGTTCACAAATCATAGGCTTTTATTCACCTTACAACATTCATAAATATCGTTATCGTGCTACTGGCGATACAAGTCTGAGCAATGGTTAGCAACTCCACGCTTCTTGCACCAATTTTCCGAAGAAAATCCAAAACCAGATGGGAATTAATTTTTACCCACAGACCTCACCCACCTTTTTCAAGGCACAATCATTCAGATAGAAAAACATAATATTTACCTATAATACTTGTTTTACTCATTTGATTCCTCTTGGGCTACTATCGAATTCAACTTATCTTATAGTCATGTTTCCACGACATCATGAGGAACTAACTTATTTGGTATTACCAAGGGCTTATACAAGTTACCAATTTGTATATCTTCTTGGTTTCTTTTATCCTTTCGAGATAACGTCTATTGCGTTAGCGATAAGTCTTTCACACTACGTCTACTTATAAACTTGCACATCAGTTGAACTGTAAGATATTATTATATCTCTACTAACTCATCCTTCTTACGGGTGACTTACCATCATTATAGATTTTGTAGTAATTGTAA
+
####$$#########$&%%%%&''''''(&&%'(&&*%$$$$$$%%%'('%%&&'(''%%%%'(%&&'&''&$%%%(26;;;;2011;?@HGGHEEEFKNSSRLNKLJOIMLOIOPSSONRMHJKRKSKKISLIIINSQQKLNIJHIHGJIKLSMJJRSLIHKGOSJIJILJROSNHGGGKIDIEEFISHSMKLKJLSOPSMSNOSMJOKILSSMQKSJQJGPSLH>=:<<====?@9@IFGPGHNKKSQPJHIIKKKKSJSOJIG7666???9877762,---ACKJLMNNONSSLSMSSNSKMMMSSSSSNSJSSLLKSLSOSSKHJKKJNLNSOSMNSODDDCHLNMOJJMGEDDBBFFDKJLIJQSKSJHKIGEJ555555LKLMPSSHKLNKQKKMPAHJIJF>=A@BCBSOLQLLJKSLHSGMIIKMSMKOLMMPPJ=<<>IIPOKJKHCHMJISSOIOQKKJMKMKROIJLSLJKSONMHRHJJKIHS?FESSSSOILOPKNHJKLISLJLJMOOJJGIGIHJKLJPJMLNMMSJOMHPJSJSNKLSJIKPGLGIGMNJKSJOLMLSOJS><;;0///.-,+**...54446DEABDBDDEGEC>>;8+%
@1249_2WVZPS_8
GGAATGTTTATAGACATAGCCTTGTGTATGACTGTCTAATCAACAGTGCAAGGAATTAGTTGTGCTCTCAAAAGGAGTTATGTGAAGGAAAGATTAAATGGATACATTTAATTAAGTTACAATTACTACAAAATCTATAATGACTGGGTAAGTCACCCGTAAGAAGGATGAGTTAGTAGAGATATAATAATATCTTACAGTTCAACTGATGTGCAAGTTTATAAGTAGACCTAGTGTGAAAGACTTATCGCTAACGCAATAGACGTTATCTCGAAAGGATAAAAGAAACCAAGAAGATATACAAATTGGTAACTTGTATAAGCCCTTGGTAATACCAAATAAGTTAGTTCCTCATGATGTAGTTGGAAACATCGGCTCTAAGATAAGTTGAATTCGATAGTAGCCCAAGAGGAATCAAATGAGTAAAACAAGTATTATAGGTAAATATTATGTTTTTCTATCTGAATGATTGTGCCTTGAAAAAGGTGGGTGAGGTCTGTGGGTAAAAATTAATTCCCATCTGGTTTTGGATTTTCTTCGGAAAATTGGTGCAAGAAGCGTGGAGTTGCTAACCATTGCTCAGACTTGTATCGCCAGTAGCACGATAACGATATTTATGAATGTTGTAAGGTGAATAAAAGCCTATGATTTGTGAACATTTAG
+
PSNJIORJSSSNOKKJIKSNKSSQNJKPSMLOSOLHGHLIHKOSLNJPJKSSSLRNSKJSKOQOHILKLKIQMNKQOPJOPOKOIJD:500123224FFEHLJHIHSJQHONJKSGQHCECCCBCFMJJEHNPMMMJSOQSJKPMNJKSOSISKIPSQJGFDDEFSJSOECDCEEEE???@@FMIJIHQSISOPSIFFIJOSSJOSPSSMMSKKISKNMLINLPLLKSLSNQLIKNRLSIOLSOSSKLMGEGEEQIGLSQJNSJLNHJSPOOLMSNQOJSSROSPLON???@@KSIKPMKSSIKJSSRMSIIKMMSRGSMILGGMQSOPIPLQGGFBGOMSJSLKIIGGB<<534212-+&&&)''(BEE@?+)(((,,,,,>?EC<<=@@@>=@??@ABHF@AAAAJSNOROQSLHIHE88788?JQMPHIJKIQLMKKINISKPOSKSMLSQFSPQOMKLQMNLKSLQSJOSNILJJINOPOQSILSMKJINIIBCCC@DCECGEHJLJHEIQFDJDDJSMOGJNNOSOSJSSMSQIJKKSOMSKQSKLKFG@JJMFGFGFFFSSKSLNJKKSNKMEHFGIKLISHKHJIOJFHFGFKSSHGIFEEFFGHKIMSISGGIPGJKLKKIFEGFEIIGJFIIMLSHKHJMKNIMEEE@?A@<77
@1250_2WVZPS_8
GGAATGTTCACAAATCATAGGCTTTTATTCACCTTACAACATTCATAAATATCGTTATCGTGCTACTGGCGATACAAGTCTGAGCAATGGTTAGCAACTCCACGCTTCTTGCACCAATTTTCCGAAGAAAATCCAAAACCAGATGGGAATTAATTTTTACCCACAGACCTCACCCACCTTTTTCAAGGCACAATCATTCAGATAGAAAAACATAATATTTACCTATAATACTTGTTTTACTCATTTGAATGATTGTGCCTTGAAAAAGGTGGGTGAGGTCTGTGGGTAAAAATTAATTCCCATCTGGTTTTGGATTTTCTTCGGAAAAAGTGAGATACTAACCATTGTTCGTAGCACGATAACGATATTTATGAATGTTGTAAGGTGAATAAAAGCCTATGATTTGTGAACATTCCA
+
SMJSKKRLPSNSNMSOSSJLMSLJF@=ABDFJIJIIKOGHIJLNNMLSKLOSJLLLKNHLIJIOLLSJNILJPJHHSMMPJOJJMJLRSSKKHOGLKMSSMPLJKSKSSMSSKQMKKSNSHHSEIPSMLSQKPKHKSJSJNSOHOKJOMSSNHKIHSNQSOOKJSSQJMLSLNQQLJSQLSSMSNOLPOPKSKIQMPSJOHMPIKKKKIKKLJMMKSSKNKPJHKSNKRIIKSOPNSSNHOKNKLQKHRJNPKPOSJMHFECDFDINLHFHMJJKKFJJJINLLOGLDIHSLLLHDHG@@C>ADHA@=>@?<@A@AB?;:9*(('(-+*)&%%%&&''+++06:?@@43335?????>?@@ACBBAABDDDDBBABA????<=>BCCEDFDGEIEIFJHG76666@@CAAA>??<<;
@1251_2WVZPS_8
TAAATATCGTTATCGTGCTACTGGCGATACAAGTCTGAGCAATGGTTAGCAACTCCACGCTTCTTGCACCAATTTTCCGAAGAAAATCCAAAACCAGATGGGAATTAATTTTTACCCACAGACCTCACCCACCTTTTTCAAGGCACAATCATTCAGATAGGAAAAACATAATATTTACCTATAATACTTGTTTTATCCATTTGATTCCTCTTGGGCTACTATCGAATTCAACTTATCTTATAGTCATGTTTCCACGACATCATGAGGAACTAACTTATTTGGTATTACCAAGGGCTTATACAAGTTACCAATTTGTATATCTTCTTGGTTTCTTTTATCCTTTCGAGATAACGTCTATTGCGTTAGCGATAAGTCTTTCACACTACGTCTACTTATAAACTTGCACATCAGTTGAACTGTAAGATATTATTATATCTCTACTAACTCATCCTTCTTACGGGTGACTTACCCAGTCATTATAGATTTTGTAGTAATTGTACTTAATTAAATGTATCCATTTAATCTTTCCTTCACATAACTCCTTTTGAGAGCACAACTAATTCCTTGCACTGTTGATTAGACAGTCATACACAAGGCTATGTCTATAAACATTCCA
+
KJKOPSSOKSMOLPMHNQNRJQKOKMIKIJKJMSJNMNLSOQKSKKOLRNMKSRNKKOGHHJIJLMIJJSNKJA3+,4++GISBJOMNSJSKMPOLMSMJHQLMNJSSSSKSQKKSJIKJLJJSLLLMJKOMKSELKSSLNNNRPSSLOPOMSLNKKLLKKFKKSLPNSLSNMSNSLPKJPSMPQIIJPKHLSSG:510//02471.--,,)*++,?><=22200446:965444445?@AIPHKQLHLNSPMMKHIGHKLMMJPOKIKSSMLQMOMSOSQQNPONLIKORMLNMSLOJLNMOOSMHFSSSNOLOSSOMQLLSKMJCDEFIIHDBPJKNSHLJGGPSSNNOQJSKSMRLIKIGGLKSLMHSILSKSSKSRILKPSKKOKSMSNIRMLMSSRSPRLJLSNQMSILJLOROSNSJSSKNPMOKRONSKO44444AAAEDDCDHSSOKSKJJIMJOLNNPJKLKLJMOMNPJJLSIMMKSKOLPKLKIJISIKPIHHJIJSLNLSNJKHHLPSHJIGKPIKLJGFGJKJIJKSMONMSSOQFMLLMIIJIKIHLJNLRJNJMJNNPMLJJICCBBCFKQHHJLISIJKIJIHIKKGGGGEGHFGHHHJJ
@1252_2WVZPS_8
GGAATGTTTATAGACATAGCCTTGTGTATGACTGTCTAATCAACAGTGCAAGGAATTAGTTGTGCTCTCAAAAGGAGTAATATGAAGGAAAGATTAAATGGATACATTTAATTAAGTACAATTACTACAAAATCTATAATGACTGGGTAAGTCACCCGTAAGAAGGATGAGTTAGTAGAGATATAATAATATCTTACAGTTCAACTGATGTGCAAGTTTATAAGTAGACGTAGTGTGAAAGACTTATCGCTAACGCAATAGACGTTATCTCGAAAGGATAAAAGAAACCAAGAAGATATACAAATTGGTAACTTGTATAAGCCCTTGGTAATACCAAATAAGTTAGTTCCTCATGATGTCGTGGAAACATGACTATAAGATAAGTTGAATTCGATAGTAGCCCAAGAGGAATCAAATGAGTAAAACAAGTATTATAGGTAAATATTATGTTTTTCTATCTGAATGATTGTGCCTTGAAAAAGGTGGGTGAGGTCTGTGGGTAAAAATTAATTCCCATCTGGTTTTGGATTTTCTTCGGAAAATTGGTGCAAGAAGCGTGGAGTTGCTAACCATTGCTCAGACTTGTATCGCCAGTAGCACGATAACGATATTTATGAATGTTGTAAGGTGAATAAAAGCCTATGATTTGTGAACATTCCA
+
OOMNSJSOLSPSKMNHSSJRMSLMNSNLPOKKJSQQMMJONPSLKSSJJSQSFJSKOKIKIJSRLMNSJKLLQLQHMJ6666622355@CMIRLNKNIHIJFLHJKSSQOOSPHOECCCCJSJSMSLKKLKNSSNJSKLNIINQNQJNNSBQOOJLSIKEHIKLSJOMNJMPNNSSMSMLPJSSLOMSSPSMOSSMEGGEFKLSIJLJSSJQIKLJPKLLOSSOSJQOLKJKSKJLSQLSPSSSHHJKMLKQSQSQMLHMLLKJSJMSSSSOLNLSRSMIOSSMSCKKJHJMLMSJLPOMLKFSNMIRNSSJGHHSSMSNLLKSSNKSSIOMOMABABCOSMMLNSSLMMSIMNONJNSLNPOQSSMSJMLINKLPLNJPMIIHIOKOSSSLJGJHSQNJSJSNSQSOQSMJNSOSQSKOSHJKOSKHMKQIJPPMJHIHMSKMSSLOKSNLSPQQMSKLLKOJSMKSSKKSOLSMLSOSJSJQIHOLRMSMHLSLOSMQSKSLKSPNNMRK@@E@AOSKLJSSOSKKNJSSRLLDBCEDMSSQNHMFFFCEKKEEDHKNQMJOSOLIJRKGIILOLMLIOIFSKSOSOJSGKJSJIIJIGGHEIIGGHILNNSJGHIJFFHIHHKKHLCCCBBADBFEEEFEFEFHPMOHHHHGFIFHF
@1253_2WVZPS_8
GGAATGTTCACAAATCATAGGCTTTTATTCACCTTACAACATTCATAAATATCGTTATCGTGCTACTGGCGATACAAGTCTGAGCAATGGTTAGCAACTCCACGCTTCTTGCACCAATTTTCCGAAGAAAATCCAAAACCAGATGGGAATTAATTTTTACCCACAGACCTCACCCACCTTTTTCAAGGCACAATCATTCAGATAGAAAAACATAATATTTACCTATAATACTTGTTTTACTCATTTGATTCCTCTTGGGCTACTATCGAATTCAACTTATCTTATAGTCATGTTTCCCACGACATCATGAGGAACTAACTTATTTGGTATTACCAAGGGCTTATACAAGTTACCAATTTGTATATCTTCTTCGTTTCTCCTTTCGAGATAACGTCTATTGCGTTAGCGATAAGTCTTTCACACTACGTCTACTTATAAACTTGCACATCAGTTGAACTGTAAGATATTATTATATCTCTACTAACTCATCCTTCTTTCATAATATACCATCATTATAGATTTTGTAGTAATTGTACTTAATTAAATGTATCCATTTAATCTTTCCTTCACATAACTCCTTTTGAGAGCACAACTAATTCCTTGCACTGTTGATTAGACAGTCATACACAAGGCTATGTCTATAAACATTCCA
+
666KJSSMQMSMJKHNRNSSNFGOLRGA;22JGFJGIFGHCEB<<><>??@HEBBDBDEEHGFIKOSHKHGIHHHILMMPQLSPOHKJFGMMQSPKIJGGSROIGGI???@ACIFB???E;93)))-0677FJEGLPIHOHJNHSLNSSLJG@C?:>>>DEA:=HHKKKSKHDGFBESKKSMRLLKHKGGMGLJHHSPHCABBAOADLMKMQQKKGLIJKJPSOLMKOSJSOSMJJSMPSMKFGHIDDEGDDB=>>BBSNPDHKFC?<;;<>FEELHLGGHJGIGBBCACE=AAC=>9(*@@>=>////;=CC==;98771-++++988;:;<DIEDSKIJHLSF?@?===<<>====>7777..//056<.----*)((*11+2:;<EEOKIHFJHGEFC=>;/(()///,++*+,.+-=>AANH<<;<<>>?>>ADFDEC>>>A@B++333,+++.<<<@A;6555::<<==><<;?@CDCB?@89:CDHH>99)(''&&%$%%&()()))EDOJGGFJILSNKGJIJOKMSJJIIKJKOIPISHSSIGGFGHGBEI===<97./1169?==?GFIHSE>5?@GIIMOA@@BDJLHHIGFFGHILD@=978911228<<;;;99:;:>AA@BGDDC=<<<<ADGGEA999
@1254_2WVZPS_8
GGAATGTTTATAGACATAGCCTTGTGTATGACTGTCTAATCAACAGTGCAAGGAATTAGTTGTGCTCTCAAAAGGAGTTATGTGAAGGAAAGATTAAATGGATACATTTAATTAAGTACAATTACTACAAAATCTATAATGACTGGGTAAGTCACCCGTAAGAAGGATGAGTTAGTAGAGATATAATAATATCTTACAGTTCAACTGATGTGCAAGTTTATAAGTAGACGTAGTGTGAAAGACTTATCGCTAACGCAATAGACGTTATCTCGAAAGGATAAAAGAAACCAAGAAGATATACAAATTGGTAACTTGTATAAGCCCTTGGTAATACCAAATAAGTTAGTTCCTCATGATGTCGTGGAAACATGACTATAAGATAAGTTGAATTCGATAGTAGCCCAAGAGGAATCAAATGAGTAAAACAAGTATTATAGGTAAATATTATGTTTTTCTATCTGAATGATTGTGCCTCGAAAAAGGTGGGTGAGGTCTGTGGGTAAAAATTAATTCCCATCTGGTTTTGGATTTTCTTCGGAAAATTGGTGCAAGAAGCGTGGAGTTGCTAACCATTCCTCGACTTTGTCTCGCCAGTAGCACGATAACGATATTTATGAAAATATATCGTGTAATAAAAGCCTATTAAACGTGAACATTTCAAGTGCTTATATTAGTCAAAAGGTTGGGTAT
+
>DFNLINMINSJIJOINJLNLPLNOKJLJSNSINPMKIGJIMLKKKKJHJLOIJSJNQNPNSSSJSECBBDKNMLIIGOLIMJNSSJHJLSJLSNLKNSLQKIKLLRMPKONMOLPNLNNSMKOSIKHMQQKSSJLPJJKIMKLMSKKKIHKIJQSJ@GEEGNNOPJKLSLJLSKNSJJPHJMIKKMMJPJSLSLPSKJNOIJSILSNQKSPGLHLLPJKSLSISOIQHIHIJLKSONOSPLESSJLLGGGFIHIJHMIKJMKLQHHMLSHPKPSILSOJNSLNLOSKIHGELMMPMSSQSKSKMLJLNSIMSSSSPLOSNPOJQSKIIMJMIHMKKNMLMJSJLGJOILSJJJOJQMKJOMNGQSLSPHIKFGFHHJPMIJIIGIKJRSSLGHHGHSSIKKSMSISOPNKSJGNMMKSFGFHHOOJIKFFLKPSIGHNGIGGJKPOOIHMJLQ=;886645566PFIHJHSIIJJHGHPQSMLIKHGHNKMKJIKIJIHJLFSROIFEBCDAAGGKJIKNJLLSSSKIOSSRL=223SNJINILPIHGID;DIFFFIIJIGHL?940////0/+++*)***+,&&&&'(),+.00000/-//013(('''+)&&$%$$%&()&%####$&'(),-02+)(((*'''(&'&&&('''&%%%&)-,)'%%%$%#$%$%%221-,+$#####
@1255_2WVZPS_8
GGAATGTTCACAAATCATCAGGCTTGTTCCGCCTGCAACATTCATAAATATCGTTATCGTGCTACTGGCGATACAAGTCTGAGCAATGGTTAGCAACTCCACGCTTCTTGCACCAATTTTCCGAAGAAAATCCAAAACCAGATGGGAATTAATTTTTACCCACAGACCTCACCCACCTTTTTCAAGGCACAATCATTCAGATAGAAAAACATAATATTTACCTATAATACTTGTTTTACTCATTTGATTCCTCTTGGGCTACTATCGAATTCAACTTATCTTATAGTCATGTTTCCACGACATCATGAGGAACTAACTTATTTGGTATTACCAAGGGCTTATACAAGTTACCAATTTGTATATCTTCTTGGTTTCTTTTTATCCTTTCGAGATAACGTCTATTGCGTTAGCGATAAGTCTTTCACACTACGTCTACTTATAAACTTGCACATCAGTTGAACTGTAAGATATTATTATATCTCTACTAACTCATCCTTTCTACGGGTGACTTACCCAGTCATTATAGATTTTGTAGTAATTGTACTTAATTAAATGTATCCATTTAATCTTTCCTCACA
+
GGIJPIQKJFGCCCD?@>200.,-/*****+,,*%%%&&297444<ELILSKHIJJGMHOKISIMLLKIHNJIIMKIKIINMQLRSLSLONIHFJEAIKJHOSOSSKSLIGSHKEBA@@530--13JHKKLJHHJSMPB>>@@AGSMSJSIIMGIIO@?CI6F>:99:ACDFDEDFKJLSMRKJLHGHOLFHFCEFEFIGGIDCCDKNKIOSRPKOSKNKLHJJQSILISSOLSSSIIEFG<7<401HGGKNHMJINSKSSIPKJJGJHJKHSLJLQIIKILGJOKOPOJKOJIILHDEGEFMKQJNMSKLNNJPLPKSOMOOSSKMLQLOMQIOKNSMQOSSRKKNLHHIKLLLLSSKIKQJSIRKSLGFFGJIH?>@>=C8875/--...KMMPJNHQLKIJSOOS......;:;;;@@C>?GGMLIKJGLINIJHJLJHNJLMOIJMKNMJQSIGHKKLIJHLIQLIHMRLLMKNPNKJKISNHSILA@B::4+(&*&((CEHGMBABABJOKMSNNLMISJSLIJSNON@@??@AKIIKEGEEFGD<=@?AEFEBBAA@@:;@=>>;30.&&')
@1256_2WVZPS_8
GGAATGTTTATAGACATAGCCTTGTGTATGACTGTCTAATCAACAGTGCAAGGAATTAGTTGTGCTCTCAAAAGGAGTTATGTGAAGGAAAGATTAAATGGATACATTTAATTAAGTACAATTACTACAAAATCTATAATGACTGGGTAAGTCACCCGTAAGAAGGATGAGTTAGTAGAGATATAATAATATCTTACAGTTCAACTGATGTGCAAGTTTATAAGTAGACGTAGTGTGAAAGACTTATCGCTAACGCAATAGACGTTATCTCGAAAGGATAAAAGAAACCAAGAAGATATACAAATTGGTAACTTGTATAAGCCCTTGGTAATACCAAATAAGTTAGTTCCTCATGATGTCGTGGAAACATGACTATAAGATAAGTTGAATTCGATAGTAGCCCAAGAGGAATCAAATGAGTAAAACAAGTATTATAGGTAAATATTATGTTTTTCTATCTGAATGATTGTGCCTTGAAAAAGGTGGGTGAGGTCTGTCAGTAAAAGTTAATTCCCATCTGGTTTTGGATTTTCTTCGGAAAATTGGTGCAAGAAGCGTGGAGCTGCTAACCATTGCTCAGACTTGTATCGCCAGTAGCACGATAACGATATTTATGAATGTTGTAAGGTGAATAAAAGCCTATGATTTGTGAACATTCCA
+
AMHSLJQPLJIJIKLKHLSPKIKLSLIJNIIKHGGEHIHHJSIJKPMIRIIIHJHLIGHHJNSMSRSLKGKLOJKJHIOHKKSJJOKMKQQLOJHEGJHGLKKHIHLMJMSJSIHKJGGGSGKGHIID<985410/01?@CFFJINKJLMSIHKLLJGMJ??@@<=@B<;;;;>>>>>?BCDFEFGIHHIGLFJIHIHEFIGGEHHINHIKIIHHFHGEBA?>=>99998:222223;;<?A88888BBAAAABBBDCCEDDDBDDFLQMLHKHIIFFJFJHIMHGLFF@B@ACDENHKKKGHC>A???==>>@@@GEDEEFGHHGFEEBBA@ACCEHGFDCCCCDJLFAA?@@CEIFHDBBCCEEGEE?622334-+)))**)+,11111556889987668<AABCAABBBFEBDC@>>>>>@A@@@@?@@@@@??@@@@AABCCCBBCEIIPDBAABBBCBBABBCBDECCEEFCDCDCCDCBA@AABBCBCDC4---,***+,,'&&'&&0*+=AAABEEFEEDCCEFEJ=99:JIGFFF>===>BCBBB?>>>?BBEEDEDCA@@ABCCDDFFEAA@?BDDBBAA@@A@>===>><<;;;=<=>?@BB@?>>=>?@BDA@?>>@@ABCCCB@@@?>>>>?@BB???===?BA99;
@1257_2WVZPS_8
GGAATGTTTATAGACATAGCCTTGTGTATGACTGTCTAATCAACAGTGCAAGGAATTAGTTGTGCTCTCAAAAGGAGTTATGTGAAGGAAAGATTAAATGGATACATTTAATTAAGTACAATTACTACAAAATCTATAATGACTGGGTAAGTCACCCGTAAGAAGGATGAGTTAGTAGAGATATAATAATATCTTACAGTTCAACTGATGTGCAAGTTTATAAGTAGACGTAGTGTGAAAGACTTATCGCTAACGCAATAGACGTTATCTA
+
;?ARSOHJJGJHIMKJIOKIKQMKLSLKLKIPMSSNMNIOLLPOKSJHKIMOSOPSMCDCCCKISQJSKJSJOMNSJHIIKKSSSLNLSSSMIIKIIHDEIHJHHKHPRLNPKKHJHIGMNLIRIMGGHIKNSMKNKJHHHHIRIIHFHGHHJHIHF@FBABBCHIGHGHHIGEGGFEDFGGHJFGILJJIPMJQJJKHIPHGHJFIIIHKIGFGFHHHIGEAA@BEFHEE@?@A@D>CCJL==<<<A@@????>>>?@BA@???CCEJJG
@1258_2WVZPS_8
GGAATGTTCACAAATCATAGGCTTTTATTCACCTTACAACATTCATAAATATCGTTATCGTGCTACTGGCGATACAAGTCTGAGCAATGGTTAGCAACTCCACGCTTCTTGCACCAATTTCCCGAAGAAAATCCAAAACCAGATGGGAATTAATTTTTACCCACAGACCTCACCCACCTTTTTCAAGGCACAATCATTCAGATAGAAAAACATAATATTTACCTATAATACTTGTTTTACTCATTTGATTCCTCTTGGGCTACTATCGAATTCAACTTATCTTATAGTCATGTTTCCACGACATCATGAGGAACTAACTTATTTGGTATTACCAAGGGCTTATACAAGTTACCAATTTGTATATCTTCTTGGTTTCTTTTATCCTTTCGAGATAACGTCTATTGCGTTAGCGACAAGTCTTTCACACTACGTCTACTTATAAACTTGCACATCAGTTGAACTGTAAGATATTATTATATCTCTACTAACTCATCCTTCTTGGGTGACTTACCCAGTCATTATAGATTTTGTAGTAATTGTACTTAATTAAATGTATCCATTTAATCTTTCCTTCACATAACTCCTTTTGAGAGCACAACTAATTCCTTGCACTGTTGATTAGACAGTCATACACAAGGCTATGTCTATAAACATTCCA
+
JIMNSMNSROMLNKJQOSNKKISSLSQINNLMKIHNJKGJKSOSPSNJSMMLIHJQNSLROKNJSLKJLKLLPGMQMLMKSLJSNKLPOSILOSNKOOIOHOMMJLKMLOSSKPILSIHF)A9))FMNPSQSRGIKRQJJJJLOLSPSKLSPLINSSSHSPLJJNJMNKLLLNISQKHDCJSOOMSSKLQSJKKMNSMQNOSSNSQSLPSNSSNSSNKLSSIKMSSOSJNOLSKIGGGDEC>==>>CJIQSSJPSKSJMSKJNMSSJKMLIGMJSOQNOOSSSJIJIKLNMLPKOMSSGKIRJSMSSNRJMSLSSKQQSKISOMOONSKSPOMSLNLKSPPMMSJRSPKSOISSKOIJSSKLOLMSNSKNMKAFDDCFFHKMLPSQSMPNLKILKSOLNSKNQMSNKHNOLNSSKKPSLPSSPLSOSJPJOMKOSMMNSPLSOMNSORNNMSJ=::900012ACACCISHNJJSJKSHJIRIGEHI@@==66677BE51+'''(111112225.0BABAEEHSLIOJQRJ@;:::;88888=<<<=EIFLSQMSKSJSILSNKNSLMNMSLIFGOLKJMSMPSKSOSROMNSSSSSPMSJMKJSMQSFMGNRSJNNNSKSSLSSNINNSKKLSRKSKPSKNLJKPOJLLOKJOSSMPO
@1259_2WVZPS_8
GGAATGTTTATAGACATAGCCTTGTGTATGACTGTCTAATCAACAGTGCAAGGAATTAGTTGTGCTCTCAAAAGGAGTTATGTGAAGGAAAGATTAAAGGGATACATTTAATTAAGTACAATTACTACAAAATCTATAATGACTGGGTAAGTCACCCGTAAGAAGGATGAGTTAGTAGAGATATAATAATATCTTACAGTTCAACTGATGTGCAAGTTTATAAGTAGACGTAGTGTGAAAGACTTATCGCTAACGCAATAGACGTTATCTCGAAAGGATAAAAGAAACCAAGAAGATATACAAATTGGTAACTTGTATAAGCCCTTGGTAATACCAAATAAGTTAGTTCCTCATGATGTCGTGGAAACATGACTATAAGATAAGTTGAATTCGATAGTAGCCCAAGAGGAATCAAATGAGTAAAACAAGTATTATAGGTAAATATTATGTTTTTCTATCTGAATGATTGTGCCTTGAAAAAGGTGGGTGAGGTCTGTGGGTAAAAAAATTAATTCCCATCTGGTTTTGGATTTTCTCGGAAAATTGGTGCAAGAAGCGTGGAGTTGCTAACCATTGCTCAGACTTGTATCGCCAGTAGCACGATAACGATATTTATGAATGTTGTAAGGTGAATAAAAGCCTATGATTTGTGAACATTCCA
+
MISSSMSOLNMQLNNLIQSSSKOMLNLNKQOILMSJJJLJLMLLSNPSLMRPJMJJMSKOMSKNPPPIFDHEHHMJNMKHSNLQSRGKFOLJOIJHRSKSSSPLMQNNOMSSONOKSSMRNNMPOKLSMNKONRLOSJOSKLSKMRLIQKHIJEDEFCF@777;KKLMKKLQLQORJJI@LMSSSQQMSIMIRISLORQSSKKSSOPJSSPMMLJKSSSSSSPKNHPHNNH@@@?ABJSLRMSSHJSJHJGIIGHFJGJQNSNLOKIMSMLNOSRLPOQISNQKKHNOHSMJJNMLSKSNPKKMSPOSILOLHSNKNKLSMPJSSKMSSHSMILPIPOKMOKKNNJOQONNOKKSSRJSILJKMJLKKSOIFDEEHHKJIKLJKGKJKSLNIKLOJOIPJMMPSKKRINKLSMSSKOMSHLLMKJLLJIGGFJIJIGGIFHINKJLONKLSSSONPJSIKJIKNJMISILNSINSLINSKROOJJLILLLPLSJKHJJSNI;;;@JSPRKGJIHBFB>?78779CNIGHIGHG??D***CDFIGKFFEHJIEFFEDDDEGIGKKIJHGFFHJFFJIFDFEEEGFIKLJIFDCDCEEDCECC@@?>??>>@@BGFGIGGDEDEEGDCCAABBBDDCDCBCCBBBABBCEFGFEDEDDDDFGF
@1260_2WVZPS_8
GGAATGTTTATAGACATAGCCTTGTGTATGACTGTCTAATCAACAGTGCAAGGAATTAGTTGTGCTCTCAAAAGGAGTTATGTGAAGGAAAGATTAAATGGATACATTTAATTAAGTACAATTACTACAAAATCTATAATGACTGGGTAAGTCACCCGTAAGAAGGATGAGTTAGTAGAGATATAATAATATCTTACAGTTCAACTGATGTGCAAGTTTATAAGTAGACGTAGTGTGAAAGACTTATCGCTAACGCAATAGACGTTATCTCGAAAGGATAAAAGAAACCAAGAAGATATACAAATTGGTAACTTGTATAAGCCCTTGGTAATACCAAATAAGTTAGTTCCTCATGATGTCGTGGAAACATGACTATAAGATAAGTTGAATTCGATAGTAGCCCAAGAGGAATCAAATGAGTAAAACAAGTATTATAGGTAAATATTATGTTTTTCTATCTGAATGATTGTGCCTTGAAAAAGGTGGGTGAGGTCTGTGGGTAAAAATTAATTCCCATCTGGTTTTGGATTTTCTTCGGAAAATTGGTGCAAGAAGCGTGGAGTTGCTAACCATTGCTCAGACTTGTATCGCCAGTAGCACGATAACGATATTTCAAGA
+
LHIMPJIKRLSSMHMKKHIQIHKKQILJNIIGHHIGHJHJHLKJPILIJHHMHSIGHHINLKKLQKLNLILSMRIGFFGGFJGKPLSMISKJPSKGQLJJMMNIKNJGKOPLIJILIIHGHLLIPPFFEIJJGILGFEKGGIKFEECFIKSIIIQIFBDBCEGMNSLQEFGGEIGGGJILSJKKLOSLJMLIIONIKMIILIHLLLKLNMLKIKIIILILIJFGGGHHFDFEFFHKNMJLSK=====GGCDCFFEFFEMHKIJFFFDDIKOLLMKOHCFDKLJH?DB:ACEEFRKJRSKLOPMPKRLKOKSSKSSSSSLPKKLSSSNOILIRJJGCDGFOJLLOSOMSLSLSSLJOLOSLLKNSSOSJLSILGFGGHHHQPKILJPIJRLICCBCBEEBCDGD6OKMKLSLJJKSNSGFFFFSQOHJIIINJJLSMKKJNIKSRMMPKPJIRSSQSNHJKQJMSLMONLSLKNKLCHFMMLLNMHKMHJMQMPHHFD;;;;:7:::987755..5/0GGGHICISSSNKPSLOSQKIGLIRMKLNHSJCA=;FEBACFEOOISSRSJSSISQLMJRIHJLJNOLLLPMLSJGIJJJMLPKMISHILEFE@?:/'%%%&
@1261_2WVZPS_8
GGAATGTACACAAATCATAGGCTTTTATTCACCTTACAACATTCATAAATATCGTTATCGTGCTACTGGCGATACAAGTCTGAGCAATGGTTAGCAACTCCACGCTTCTTGCACCAATTTTCCGAAGAAAATCCAAAACCAGATGGGAATTAATTTTTACCCACAGACCTCACCCACCTTTTTCAAGGCACAATCATTCAGATAGAAAAACATAATATTTACCTATAATACTTGTTTTACTCATTTGATTCCTCTTGGGCTACTATCGAATTCAACTTATCTTATAGTCATGTTTCCACGACATCATGAGGAACTAACTTATTTGGTATTACCAAGGGCTTATACAAGTTACCAATTTGTATATCTTCTTGGTTTCTTTTATCCTTTCGAGATAACGTCTATTGCGTTAGCGATAAGTCTTTCACACTACGTCTACTTATAAACTTGCACATCAGTTGAACTGTAAGATATTATTATATCTCTACTAACTCAGTTGTTACTTGGTGACTTACCCAGTCATTATAGATTTTGTAGTAATTGTACTTAATTAAATGTATCCATTTAATCTTTCCTTCACATAACTCCTTTTGAGAGCACAACTAATTCCTTGCACTGTTGATTAGACAGTCATACACAAGGCTATGTCTATAAACATTCCA
+
E@@><20++**)*-.2899:;<<>@H>KFBADC33334MNKSSJJGEDEFFNIHKKJGJILJKHOIPKLHGGJGIKILKOMLKLMOMLQQNLINJLKSJSLNPLGJILNLLIJIJKJSJQLSOIIIKRHONPMLIJJSLMMKMJIHHLKPJKIJMJSSMOQMFOLKJOMSKJJKIMKKIKKSNLSMMNJNJLJMKKKSLLJJMKJKNROPSMSPOSMSLONSRISJLOSMKMLQMQSSOMNJIJMLONSKHJLKHRLKNKIMSJHG21111EFHGMKKJNJRIINKKMJGPIJJSONLOJPSLSNLSHJSONSSSMKKLRJKLQRKPSLKIMLPCJRIOLMMOKMPSJIIJJPKKNINPQKMSLNKLLFF6666768888DSMPNSQSNKMIOMSNIIJHMKMJKDC;(')((*..,,*))*)1=IHFHIGLJQLMSJKSMKJIKJNMMISLKKMSLKJSSSNSQJPMOLSQKOLKOLIKSJKLKKIECC9('&&&&)))****45DFGKHGJKJLKOMOKHSKHISKJSMOISIKJIJMLMNISJMPJNIQNMSPLHGGKPNMONMPLLPNJHHHLKHJRKMOLSOSSMNKLQOMIJQGMKPSSQSKSOLLSSPMMOMSKLKHJIJPLLNLIQJGJKFIJILGHHGFFGIILIJKIKI
@1262_2WVZPS_8
GGAATGTTCACAAATCATAGGCTTTTATTCACCTTACAACATTCATAAATATCGTTATCGTGCTACTGGCGATACAAGTCTGAGCAATGGTTAGCAACTCCACGCTTCTTGCACCAATTTTCCGAAGAAAATCCAAAACCAGATGGGAATTAATTTTTACCCACAGACCTCACCCACCTTTTTCAAGGCACAATCATTCAGATAGAAAAACATAATATTTACCTATAATACTTGTTTTACTCATTTGATTCCTCTTGGGCTACTATCGAATTCAACTTATCTTATAGTCATGTTTCCACGACATCATGAGGAACTAACTTATTTGGTATTACCAAGGGCTTATACAAGTTACCAATTTGTATATCTTCTTGGTTTCTTTTATCCTTTCGAGATAACGTCTATTGCGTTAGCGATAAGTCTTTCACACTACGTCTACTTATAAACTTGCACATCAGTTGAACTGTAAGATATTATTATATCTCTAGTAACTCATCCTTCTTACGGGTGACTTACCCAGTCATTATAGATTTTGTAGTAATTGTACTTAATTAAATGTATCCATTTAATCTTTCCTTCACATAACTCCTTTTGAGAGCACAACTAATTCCTTGCACTGTTGATTAGACAGTCATACACAAGGCTATGTCTATAAACATTCCA
+
LNMMSRSQLPPNJNNKMSMOMHKEBCBBDQSLPJMKLJIGMIPMQHMSNJOLSJLSLRILNINNMLLLLGJHHFIMMKKJIKLNQLONJLIKJNIIIJKLSNOSKOMLSLPSSIMNIOOSOSSISJNSPSQMRPISROKKJHOQMLOLLLKSSJKESLSMSSMSMGFGGIQIILHHHMJGJSSSQLLMMRJLKKILSSJKNISCBBBCECCCDJMKKPNNJNMSOKJOOMSLSOLSNSLJSLSMSLCECBBCC@@??@AOSNOSOJNIGFMGIKOQSJISHJMROONIMSNMSLKSSGGLIKNPLIMOKNSMSSNRSSOQF;;;;<SLSSLIHLMFHOILJKLLLMIKLPSKJPIMMQNOLOMMLHJI<<5599;8789@<BBBBCEBCISSMKMIJRMONJJKSSOSMSLMMHFIIGFSEEDEFMINNKKLLJKMKSLSKKORMNMNIPMKLSOJONSKLKJSJNRLSJSLMPMNSNOMSSFHJJPKMSSKNKKOSKSKKHHQKI@977655:EABKJIHJMGMJHJJNRKSMJHJSJSMSLSLKKSJMJLINKISD33333B<>IA@A@:865339=BCI22222AFH=GGJFGJIGNKSJJNLMLSJIGLHLSQKNQRSSHIIIMJBAABAAEDEDJFJHFGLJIHFEEIIILGHGF
@1263_2WVZPS_8
GGAATGTTCACAAATCATAGGCTTTTATTCACCTTACAACATTCATAAATATCGTTATCGTGCTACTGGCGATACAAGTCTGAGCAATGGTTAGCAACTCCACGCTTCTTGCACCAATTTTCCAAAATCCAAAACCAGATGGGAATTAATTTTTACCCACAGACCTCACCCTTTCCAAGGCACAATCATTCAGATAGAAAAACATAATATTTACCTATAATACTTGTTTTACTCATTTGATTCCTCTTGGGCTACTATCGAATTCAACTTATCTTATAGTCATGTTTCCACGACATCATCAAGGAACTAACTTATTTGGTATTACCAAGGGCTTATACAAGTTACCAATTTGTATATCTTCTTGGTTTCTTTTTTATCCTTTCGAGATAACGTCTATTGCGTTAGCGATAAGTCTTTCACACTACGTCTACTTATAAACTTGCACATCAGTTGAACTGTAAGATATTATTATATCTCTACTAACTCATCCTTCTTACGGGTGACTTACCCATCATTATAGATTTTGTAGTAATTGTAGTTAATTAAATGTATCCATTTAATCTTTCCTTCACATAACTCCTTTTGAGAGCACAACTAATTCCTTGCACTGTTGATTAGACAGTCATACACAAGGCTATGTCTATAAACATTCCA
+
FBEKJIJGAA@>773:EIHFEEGKKECHHIIMEIFEFGFEGJD>>ADIFHHSFAAANJNCGGSSQMFMJMJLJIJMKKPLJIIJSHLLJHLNIDEFHIKG@9:B>>??@IFFEFCFFKGSC<8++++:BCCDDQKDHCECDFEGSRJII;DDDDA@CB?@:9:=>>?64:0+..+4'''FPLLKMOMKJLJIGFHBBDGGJONKSOLNLSKKGLHJEEFGFOKIMJJIKSOHFFEGGJILSMQMQDGG99GGLSLMJMHFOLBA@A@JGLHHHIKEFCBC<<=<=>>=A=>DHFDG+++'&''(>@ADIHEBDCCDHDFOH?>>>>JONSLORNJQLLPILKLKLSJPMQMKSMNJIMILLGC-+++.)+****/,-./BCE?><==ACEDFQFGGFFKLED=999>>>>?FJC=;:9?IGEDDCCLGLIIIJIGILLSMLED;;;>5&%%%%'0;;@A62200/02;;<<<:8;E???BBFHMIJILKJPJOII@@=>>>8877787791,,,,89989:AADMHJHKKHFIFISJHIJGSSSHNRPQSNIGCCCDIKSOGFEFEF>><<CJIHJHMKJFGHJ?B>=;=@CBDEFGGKHJKIHJKINJKJQH@<<866679:,,,,*+11:=BBBBED<;;;;<D=8AC=226
@1264_2WVZPS_8
GGAATGTTCACAAATCATAGGCTTTTATTCACCTTACAACATTCATAAATATCGTTATCGTGCTACTGGCGATACAAGTCTGAGCAATGGTTAGCAACTCCACGCTTCTTGCACCAATTTTCCGAAGAAAATCCAAAACCAGATGGGAATTAATTTTTTACCCACAGACCTCACCCACCTTTTTCAAGGCACAATCATTCAGATAGAAAAACATAATATTTACCTATAATACTTGTTTTACTCATTTGATTCCTCTTGGGCTACTATGGAATTCAACTTCTGTTTCTAGTCATGTTTCCACGACATCATGAGGAACTAACTTATTTGGTATTACCAAGGGCTTATACAAGTTACCAATTTGTATATCTTCTTGGTTTCTTTTATCCTTTCGAGATAACGTCTATTGCGTTAGCGATAAGTCTTTCACACTACGTCTACTTATAAACTTGCACATCAGTTGAACTGTAAGATATTATTATATCTCTACTAACTCATCCTTCTTACGGGTGACTTACCCAGTCATTATAGATTTTGTAGTAATTGTACTTAATTAAATGTATCCATTTGAGCTGCCTTCACATAACTCCTTTTGAGAGCACAACTAATTCCTTGCACTGTTGATTAGACAGTCATACACAAGGCTATGTCTATAAACATTCCA
+
==MHNHNIILKPPMLNSSNLSJKLKNONORLKKJQLLHIJJLSPMNSSMJNLNMSOIMIJILKIKKOLJIKKGGNLIRPIHNSMKKOKOSJS;;;:::A@GDFELHJHRSLMSPJMOSHM0/I?>BEILIHFLLJLSKOIIGHSSSHSSSSMJSISMSLBBD>:76/(()/0./0414?BBEDEDFGLPNILQMKLKQKRRMPKNJJOSKRSRLPLSOQLPJOLSSJKLNKJRSKSOSNRKSIKKIIIJMKKLSQSHFEFFGLMMHD,+**)))),++,))+,,.++../DFJHJJLJNKQINLKLLSSOQJSOOSISMLNOOSPSPKSKSSLLLSKSLJOSSMSMJSNQSRMSLNSJMMOSNNMMMIJHGS--NIKHSGMSGKJKSNKLMJJNJKLKMSOJMNKMSKPJLPJMLIIKJOJMKSSRSKSSKRJRSPKHIIHQOOKSNSSSKSPSOPMSSOINSISNNPSKLRPJQSPSLKHLKIOJKJSMJOSKNINGJINKDSIMKJMPLMLFGJKEPPMNILILJJJLKJLJLKJQOOQKLSNLPMHKRNKLLIKSLHDD@?A8&&%$$$%%&'))+89000LPIOKMSIPMLKMPOILSIOKSSQKSSSSOSQLSSLIKSNLSKIHSPKPKNJSKSSSSSMKKIFEECDJSLOISILJ
@1265_2WVZPS_8
GGAATGTTCACAAATCATAGGCTTTTATTCACCTTACAACATTCATAAATATCGTTATCGTGCTACTGGCGATACAAGTCTGAGCAATGGTTAGCAACTCCACGCTTCTTGCACCAATTTTCCGAAGAAAATCCAAAACCAGATGGGAATTAATTTTTACCCACAGACCTCACCCACCTTTTTTCAAGGCACAATCATTCAGATAGAAAAACATAATATTTACCTATAATACTTGTTTTACTCATTTGATTCCTCTTGGGCTACTATCGAATTCAAGTTATCTTATAGTCATGTTTCCACGACATCATGAGGAACTAACTTATTTGGTATTACCAAGGGCTTATACAAGTTACCAATTTGTATATCTTCTTGGTTTCTTTTATCCTTTCGAGATAACGTCTATTGCGTTAGCGATAAGTCTTTCACACTACGTCTACTTATAAACTTGCACATCAGTTGAACTGTAAGATATTATTATATCTCTACTAACTCATCCTTCTTACGGGTGACTTACCCAGTCATTATAAATTTTGTAGTAATTGTACTTAATTAAATGTATCCATTTAATCTTTCCTTCACATAACTCCTTTTGAGAGCACAACTAATTCCTTGCACTGTTGATTAGACAGTCATACACAAGGCTATGTCTATAAACATTCCA
+
AABOHSOOMNMJMNJLKIMHIGHLLJJMOMSSSSLKFILLNKMJKSLKSLJMKLKIIQLKKJLLKLJJSOKIGGLKGOKPLKRMSJNKLJJIMQKMOLKMSLKHJKIHSJJJJKLLHLIKCHJEFLMSMSSNNQKILKJKJMMSHSHOHSLLSFJSJSJIKHFOMKHGKHMSLSOMSLSJMSLMRMILPJMSEFEECHHG====?7++++JJMSJSLKNPKNMMQMNNQKQFLPKSNSPPKSHDHGGFFGA===;<:888:AGGEEDDEFFIIGSHKSLKINKIIIHPIIHHGGIRMSLIEEEFGKKJEFDFKSKHIPHODC===>>SPKNNSSQMKSLQSJRSPNSSLSOLLQOLSSMSQNSMSOSOSSSGEFIIGKGJD@LSSJKSOLNMLPLPSNNOSOKSQQMKLMNNRSMKHLSRJPMNNLRJOOKMNIHMSJNSSMPSRSMKJSOLSMSLKLKPJOSMNMOONSQSKOLSQSLMOSQSSRSKKMMOMMLKMSOMRKSKKKNLJJSSLLPSLRKSSSIKILLJOQLPOSKSISKSOPSLNIJNGQSKKKSQMNSLHJSLSKMSQKKQG=:;<<FKHFGIKOPSNKNHPKSSKQQSRLIMHMISMSLMNMLNLLNNMQNISKKIHIIJKMLJLIHIKNJGIHGHGGIGGLJIHMIJH
@1266_2WVZPS_8
GGAATGTTCACAAATCATAGGCTTTTATTCACCTTACAACATTCATAAATATCGTTATCGTGCTACTGGCGATACAAGTCTGAGCAATGGTTAGCAATTCCACGCTTCTTGCACAAATTTTCCGAAGAAAATCCAAAACCAGATGGGAATTAATTTTTACCCACAGACCTCACCCACCTTTTTCAAGGCACAATCATTCAGATAGAAAAACATAATATTTACCTATAATACTTGTTTTACTCATTTGATTCCTCTTGGGCTACTATCGAATTCAACTTATCTTTATTATAGTCATGTTTCCACGACATCATGAGGAACTAACTTATTTGATATTACCAAGGGCTTATACAAGTTACCAATTTGTATATCTTCTTGGTTTCTTTTATCCTTTCGAGATAACGTCTATTGCGTTAGCGATAAGTCTTTCACACTACGTCTACTTATAAACTTGCACATCAGTTGAACTGTAAGATATTATTATATCTCTACTAACTCATCCTTCTTACGGGTGACTTACCCAGTCATTATAGATTTTGTAGTAATTGTACTTAATTAAATGTATCCATTTAATCTTTCCTTCACATAACTCCTTTTGAGAGCACAACTAATTCTTGCACTGTTGATTAGACAGTCATACACAAGGCTATGTCTATAAACATTCCA
+
LMHLMKSLLKJLJQSSMSKIOOINJMKJJJISJOJIMRKSJSSRKJSOLSNSSLSNLONSKKJLONMNLIEEGEHOHDDDINSLNLSLIJSJNOOJFPLSSLMMPNSNLSSJSSMPSOMOMNSDFDFHMSPLLPLLJSQONSNPJSSSLSSJIEABABASQMHJJISHJJMKSJRKIOIPNNLSMLIGSJHKLSSSMSRISSRLOOLNLLQPLSNKNLMSPSOMNOLMLLSSSSKSMMOJLOMSQOMNIIKJSJSOJHKMQIKIKKLIJJJSGBB=<<<<432111133679DDFAIGHHMED543-1***0212221222010.((('++++1++,=>@JIMNKKQLSLNPNOGINLQLPLMMKHMJHNSIGJ>=??D>FFHIDHHLSOOLJHKKPOSPJKMPNKPLKPQMMNSLSSNSJSJSSSRRSLSMPMMSLRKLSSSSOMSSMSMSJKSSQMKMMNNKKSRSOLSNSONNNOPSSSSLRNJPKPKRJI?<?.,,+++-..CPKSMNHSSKMLMNSSSSMSPOLKLNMPNSMLQSJJQNPJKSKJJMSSFKQHKHKKLKIMJDCDDCLILE=2345FEGEFGMSISSSNKKJ>=>GE@???;:96..3239<=ANKJHHHFFFFEGGHGIKMSIPSKKILIKJJINGGGJHKQHKJKJ
@1267_2WVZPS_8
TTCACAAATCATAGGCTTTTATTCACCTTACAACATTCATAAATATCGTTATCGTGCTACTGGCGATACAAGTCTGAGCAATGGTTAGCAACTCCACGCTTCTTGCACCAATTTTCCGAAGAAAATCCAAAACCAGATGGGAATTAATTTTTACCCACAGACCTCACCCACCTTTTTCAAGGCACAATCATTCAGATAGAAAAACATAATATTTACCTGTAATACTTGTTTTACTCATTTGATTCCTCTTGGGCTAACTATCGAATTCAACTTATCTTATAGTCATGTTTCCACCCGCATCATGAGGAACTAACTTATTTGGTATTACCAAGGGCTTATACAAGTTACCAATTTGTATATCTTCTTGGTTTCTTTTATCCTTTCGAGATAACGTCTATTGCGTTAGCGATAAGTCTTTCACACTACGTCTACTTATAAACTTGCACATCAGTTGAACTGTAAGATATTATTATATCTCTACTAACTCATCCTTCTTACGGGTGACTTACCCAGTCATTATAGATTTTGTAGTAATTGTACTTAATTAAATGTATCCATTTAATTAAGTACAATTACTACAAAATCTATAATGACTGGGTAAGTCACCGATTAAGAAGGATGAGTTAGTAGAGATATAATAATATCTTACAGTTCAACTGATGTGCAAGTTTATAAGTAGACGTAGTGTGAAAGACTTATCGCTAACGCAATAGACGTTATCTCAAAGGATAAAAGAAACCAAGAAGATATACAAATTGGTAACTTGTATAAGCCCTTGGTAATACCAAATAAGTTAGTTAGTTCTCATAAACATGACTATAAGATAAGTTGAATTCGATAGTTAGCCCAAGAGGAATCAAATGAGTAAAACAAGTATTACAGGTAAATATTATGTTTTTCTATCTGAATGATTGTGCCTTGAAAAAGGTGGGTCTGTGGGTAAAAATTAATTCCCATCTGGTTTTGGATTTTCTTCGGAAAATTGGTGCAAGAAGCGTGGAGTTGCTAAAATGATTGCTCAGACTATTATCGCCAGTAGCACGATAACGATATTTATGAATGTTGTAAGGTGAATAAAAGCCTATGATTTGTGAAA
+
JMJJSKQPSNJPKFMGGKSSNLNQPSMSLNSSSSRLOPLSJIJLOSJHQIKSLNOLJSSHMSSKGJFGGPMJOJJKKKSKSPMSSPKMJLJHSJMMMJPLJGISIFJFDCDBAE9+*'%%%''(+;<<=DDJGIA:@ECEFGHQHSGG><<<<DGH:::99@@BCFHLSLISNKLMLQMJKSSMKSOMMJSSSSSPSPIOKPPSSSSOJKJKPSIMKNLSMKISOQNLSPSKOSPLMSLSDBCB;;ECBA558@C@?<;/-(((((?DDFJSIHLKIPGKJKHIFSBHFE76+,-*(''')24CHJLQKKSLPSMSGKISKKRROIJMLOLMJRNNKSSSSSMSSJJMGLKKSSONNSMKMJJHEE??DC;989:>;CEKLLSMPQSPJNSJIJOKMSJLPMSRJOMAA@8544./00,<CFKNHLQMSKSOSQKKMLKJLSMSOJMMKOSSOQLNSOQSSIKSMSSOSJMJMMSPSMLKKIPHJJNPSLMSMKJKJGKSHLKMILHCBD=55IKMKLLMIHIHLISKPIHHGJISLMJILJJKQNJKMIKPIKHIGGKJIOKSJLIIINGGGEF54444CEDDGDBA?>>996667628533.-,+((&%%&)++++;;:;;;<;;@@B@AA@??>>><;;99:::?@>=<;6++++-=<;;:8420..--,(&&%$$%'))//.//8;<>AB?>;99;;<<:9811.../0345588888744559>>3334>CDECCA?=;:9:DFDDDABDBDHDE>=<<=>?==9988:<=4))))),&$$$(+)+-,,,,+,,*)((()*,..-*((((+-//12223221.--,,+)),*****4530///-0--+++/00.////32224454443345666>>>>>BBCC76668ABHJSNODDBB@@@@A?@?@@ADFDB:76665520,,+)())*+,--378;EHFDEEEBDD>@?@>A@CED<<;::=7133119:=CDEC<::8544499944448897621,***)++++,-.//---,-+''&&&....342333300011A?>>=>@A@CBBABACCDBBAAABACDDCDDFIGEEB?:;<<>@ACCCD
@1268_2WVZPS_8
GGAATGTTCACAAATCATAGGCTTTTATTCACCTTACAACATTCATAAGTATCGTTATCGTGCTACTGGCGATACAAGTCTGAGCAATGGTTAGCAACTCCACGCTTCTTGCACCAATTTTCCGAAGAAAATCCAAAACCAGATGGGAATTAATTTTTACCCACAGACCTCACCCACCTTTTTCAAGGCACAATCATTCAGATAGAAAAACATAATATTTACCTATAATACTTGTTTTACTCATTTGATTCCTCTTGGGCTACTATCGAATTCAACTTATCTTATAGTCATGTTTCCACGACATCATGAGGAACTAACTTATTTGGTATTACCAAGGGCTTATACAAGTTACCAATTTGTATATCTTCTTGGTTTCTTTTATCCTTTCGAGATAACGTCTATTCGGTTTAGCGATCGTCTTTCACACTACGTCTACTTATAAACTTGCACATCAGTTGAACTGTAAGATATTATTATATCTCTACTAACTCATCCTTCTTACGGGTGACTTACCCAGTCATTATAGATTTTGTAGTAATTGTACTTAATTAAATGTATCCATTTAATCTTTCCTTCACATAACTCCTGCTGAGAGCACAACTAATTCCTTGCACTGTTGATTAGACAGTCATACACAAGGCTATGTCTATAAACATTCCA
+
NLKSSNKSOSN?<<:=SSIMISRJQQKSSSPKMSLMLMJIMJKSJPSJJSKMLJIOJMKMHLONJNSMJOIIGHKIKSQSNMLJSIPMSSIKLLILMSKSSSSJGFFFJPMHSJLMSKSSNNJGISLNQSNNLLMJSRONLKKSI@EHNGIJOEFJJMILSSKSOKNKKKKNMOSKOOQHKLMRSSMSNLSSOLILJC:;:::92229:GIKJKQLILSJJSKSKKRSSIKNRNSMKOKPPSILSLKISSSSSOONCESISSSMPSA>>>>FJHMRPSJJMJPMJSQOJSKJISKMQNSNIJHSIJGEEJLJMISMSHJF>;7845?SSMMHJKSSLSSLSLJKKPNPSLLSLJOMJMOHHONJJNKNKLBAABC/...0*DKKKNMHJGEEFB>=+)((((*,,,-..,,/.4433322432;CFGGNHGFEC:84/---.=<?BBCKKNOPQMLKKLOLMSSKNNSLMQOSSJSLOLNJJFPQLSMJHISMLMSSNNJSSSSMSSSSLKPJSSDDRPMKSLIOSIKNSSSSJOHLISMLSJ////0QJQJPMMOKNONNJSNJLSSSSMSGIH@<<<?=<64,,+*)))),>ABCCDGIKLIJKLPMSSSSKLMMMNPSSSLKLLHSKMSKILQGHJHJLEHGHLFFDEGGKKKSHNH
@1269_2WVZPS_8
GGAATGTTCACAAATCATAGGCTTTTATTCACCTTACAACATTCATAAATATCGTTATCGTGCTACTGGCGATACAAGTCTGAGCAATGGTTAGCAACTCCACGCTTCTTGCACCAATTTTCCGAAGAAAATCCAAAACCAGATGGGAATTAATTTTTACCCACAGACCTCACCCACCTTTTTCAAGGCACAATCATTCAGATAGAAAAACATAATATTTACCTATAATACTTGTTTTACTCATTTGATTCCTCTTGGGCTACTATCGAATTCAACTTATCTTATAGTCATGTTTCCACGACATCATGAGGAACTAACTTATTTGGTATTACCAAGGGCTTATACAAGTTACCAATTTGTATATCTTCTTGGTTTCTTTTATCCTTTCGAGATAACGTCTATTGCGTTATCTCGAAAGAATAGTTAGAAGATATACAAATTGGTAACTTGTATAAGCCCTTGGTAATACCAAATAAGTTAGTTCCTCATGATGTCGTGGAAACATGAGATTAGTTGAATTCGATAGTAGCCCAAGAGGAATCAAATGAGTAAAACAAGTATTATAGGTAAATACTATGTTTTTCTATCTGAATGATTGTGCCTTGAAAAAGGTGGGTGAGGTCTGTGGGTAAAAATTAATTCCCATCTGGTTTTGGATTTTCTTCGGAAAATTGGTGCAAGAAGCGTGGAGTCTAAGCATTCTCAGACTTGTAGCACGATAACGATATTTATGAATGTTGTAAGGTGAATAAAAAGCCTATGATTTGTGAACATTCCA
+
LHJSSMJOMSSSSSSLHKJHIHMKLIOSQKNSQLMHQGNIKSNLOIJMNJSJLSSLJKLIIHLJSSSJJQMHLHKKSFQHIKOKKMQJRKKSMQSONSISOLSOOMKOIIHIIPHIMIOSOSSSSKSRPRNSSSSLSOJGJSSNKSPSSSSKOSSISSLSILHOHJJIIGFFHLSIMJH>=GK>----QSJJLJLLMNIPHJPJNRLKNLLNSKPSSJSLMNNSQKOLMNLPSNNNSOKJOHBCGI=DGC?AA?@@>?PKJLJHDC?<<<<?ALPLLQHSNILJSIJMLORKKIKROKISKIHQLSJIONJKKLMKKKNNSDCCDDKNJLLMLKLJKKJMKSOOKNJSMSKSSPLSMNSLLNKOSLSJF@++++-+.../1?BBBCD@BGHHHIKJHKIIEIGHGCFA<?=9-*&&'&'&&%&%%$$$&)*--,/79<=@DGIHFGEKQGGDCBCBBDGIHFHEC?>>@ABEGFFC@@>88863332332132442222344421((''')(((*;?CDDC===;=C;:=?@8@@AA@?A@?>>>>?BBBDDGFG@@??@B@><:999:;;;7)((()<?DEJFDAA@@@>?@AABAAAABCEEEFMIMGE@>42111444444..--./1555654.-..--*'***'))45659<??CC?FEDDJKFLIMECCBB?@>@B==<<<7774300,,)''',%%%&*,122251112223456>9:::=DDDEBBBDCDCCB@???@@BBE><>DDDDA@@@ACCBBA@??>>>??>><
@1270_2WVZPS_8
GGAATGTTTATAGACATAGCCTTGTGTATGACTGTCTAATCAACAGTGCAAGGAATTAGTTGTGCTCTCAAAAGGAGTTATGTGAAGGAAAGATTAAATGGATACATTTAATTAAGTACAATTACTACAAAATCTATAATGACTGGGTAAGTCACCCGTAAGAAGGATGAGTTAGTAGAGATATAATAATATCTTACAGTTCAACTGATGTGCAAGTTTATAAGTAGACGTAGTGTGAAAGACTTATCGCTAACGCAATAGACGTTATCTCGAAAGGATAAAAGAAACCAAGAAGATATACAAATTGGTAACTTGTATAAGCCCTTGGTAATACCAAATAAGTTAGTTCCTCATGATGTCGTGGAAACATGACTATAAGATAAGTTGAATTCGATAGTAGCCCAAGAGGAATCAAATGAGTAAAACAAGTATTATAGGTAAAATATTATGTTTTTCTATCTGAATGATTGTGCCTTGAAAAAGGTGGGTGAGGTCTGTGGGTAAAAATTAATTCCCATCTGGTTTTGGATTTTCTTCGAAATTGGTGCAAGAACGTGGAGTTGCTAGCCATTTTTCAGACTGTATCGCCGTAGCACCATAACGATATTTATGGATGTGTAAGGTGAATAAAAGCCTATGATCTTTAGAACATTGA
+
KSLKPLSMMONMILMMRLRMPLOLMOSQOKMOKLKSIHNJIIIPKJJOPMOSNKLKPMLPQKSSSKSIQQMMSRNSNIKMMOMPSQKSPJSKLSSJMMHKQSSKGJLLNNONLLNNHJGKSOIJJNKJLPMKJSSNMLJJLJSOMJJLOKMLKMINLHKCFGLNLLIMKMSSOOSPJSLIPMPILSKJSSMLPSONSMINLJISSLLSLSSNMKMNLJMLMJHAJHJJKIOJGSMIKSSMKMIHKLIIGJIHHPIHJJGMPJSJHOJSSSIJKLNNRKJJMMLOISSSLIMPSNSSSSB;<OQKNJOKMKMNMKOJSRSOLSQMSMISQGJSJJNNILSSILJNNSSORPLHSSPNSNSEFDEFMSSSSS==<CCC<=;;;111ACIIHGONIHKILPLONMSLSLSQNMRMLKSORJJHKIMJMSSNSLKSHOOJJHJJOJRKMJSSLMJKFSQF@;;56668LPLSJMKLLLMIIELLSSKLJIINMIOKMOIKSO>>>>CJCPLMKIK>G0050144445AEB9989:@?9:7-,''('.''('(**)*,(''(,,,,-++,(''''(*&&%$%%&&%$%$$$#$&&'((++,,&%&()&&%''1/*,((())*&&'''((&%&'':==<=98/.)()((((&(*)'(('$$
@1271_2WVZPS_8
GGAATGTTCACAAATCATAGGCTTTTATTCACCTTACAACATTCATAAATATCGTTATCGTGCTTCTGGCGATACAAGTCTGAGCAATGGTTAGCAACTCCACGCTTCTTGCACCAATTTTCCGAAGAAAATCCAAAACCAGATGGGAATTAATTTTTACCCACAGACCTCACCCACCTTTTTCAAGGCACAATCATTCAGATAGAAAAACATAATATTTACCTATAATACTTGTTTTACTCATTTGATTCCTCTTGGGCTACTATCGAATTCAACTTATCTTATAGTCATGTTTCCACGACATCATGAGGAACTAACTTATTTGGTATTACCAAGGGCTTATACGAGTTACCAATTTGTATATCTTCTTGGTTTCTTTTATCCTTTCGAGATAACGTCTATTGCGTTATCTCGAAAGGATAAAAGAAACCAAGAAGATATACAAATTGGTAACTCGTATAAGCCCTTGGTAATCCAAAATAAGTTAGTTCCTCATGATGTCGTGGAAACATGACTATAAGATAAGTTGAATTCGATAGTAGCCCAAGAGGAATCAAATGAGTTGAACGATTATAGGTAAATATTATGTTTTATCTGAATGATTGTGCCTTGAAAAAGGTGGGTGAGGTCTGTGGGTAAAAATTAATTCCCATCTGGTTTTGGATTTTCTTCGGAAAATTGGTGTCGAGTCTAGCCCATTTCTCAGACTTGTATCGCCAATAGCACGATAACGATATTTATGAATGTTGTAAGGTGAATAAAAGCCTATGATTTGTGAACATTCCA
+
HFFJHHNSMIGHGKGIIGGGFGGGGSLSMHGGFGEFECBCCDFGGMIIIJIGIGGGFG??>>=>2('(/1<@@@BJFGNFPGHHHFHGJHKJIIHPGHHFKJNEDCEEGNGGHGEFFGQJKKSJGFGIKJPSLJHJKLILJGJIBABCLLMLOHLLSLGJEDBB=555432234<<DFIGSOSGKIKKGHJJIPMJRKLNMOLFEEGFKMNJILSJLLSNIOSOIOKOKHJOSMPKRSSSNGGEFA<>@?;<=>DFDEMIHNPGJS@???@FKLLKJKNQGHJGGJJHKGGHKPSSIJIGFHFGJJSLNILOKKKLRSSCBBCBKLJJIMHJKIIJNJIKJJOSPHFFGFHPLHKKJPKMIILOEEGGHL7778<8988:2>@AFLGDEFEHIJJHGHHDHOIKLIILJILMLLIJLIIIFCCA=:GGHGGGHFGEEFHIHFCA@DACDD??@=<;77889AAACBA<---,,/*)))+/.7;<=>BEFFFEDDCB@???>74434698877++++??>>?@@?@?>>>>?@?>==>?ACA=<=>;=<;:88750*))(&&%%$$%''%%$$$&----./12//////1220.--.-/167>?@AAAA???;:;;:::64010/.,+***--.8=>=>BAAA?=6545((((*2233488?=@>>>AA??=511/.-/.*%%%'&&%%%%&')(()*)+//----0145887762.----.0345545557;:;;8664),+,-448999<=?@@@ABBBFFCDCBCDD<;<<;AA@?>?>?@>@A
@1272_2WVZPS_8
GGAATGTTCACAAATCATAGGCTTTTATTCACCTTACAACATTCATAAATATCGTTATCGTGCTACTGGCGATACAAGTCTGAGCAATGGTTAGCAACTCCACGCTTCTTGCACCAATTTTCCGAAGAAAATCCAAAACCAGATGGGAATTAATTTTTACCCACAGACCTCACCCACCTTTTTCAAGGCACAATCATTCAGATAGAAAAACATAATATTTACCTATAATACTTGTTTTACTCATTTGATTCCTCTTGGGCTACTATCGAATTCAACTTATCTTATAGTCATGTTTCCACGACATCATGAGGAACTAACTTATTTGGTATTACCAAGGGCTTATACAAGTTACCAATTTGTATATCTTCTTGGTTTCTTTTATCCTTTCGAGATAACGTCTATTGCGTTAGCGATAAGTCTTTCACACTACGTCTACTTATAAACTTGCACATCAGTTGAACTGTAAGATATTATTATATCTCTACTAACTCATCCTTCTTACGGGTGACTTACCCAGTGATTATAGATTTTGTAGTAATTGTACTTAATTAAATGTATCCATTTAATCTTTCCTTCACATAACTCCTTTTGAGAGCACAACTAATTCCTTGCACTGTTGATTAGACAGTCATACACAAGGCTATGTCTATAAACATTCCA
+
;JIISJMJMLMBAABBLSLSLJKPSSQJKMOJKISKJJKJKKOILSMMSNRLIIHIHHECFEFLKNMJIOJLB@@@?DFCJFG><<<<IJINQLPSLSPMILMKSKOLLKKKMHFBAABFSLJPLNNLQKKSSSRLLJMSIHNLKMKKKSSQJILOLSOISMLSIHMSKJ==>LE5@@:9@EC60001GMLOHIJKJOMQPSSQKMRPSSNPOMMRPSMSLQPSRKLQOLMNSSOMQLOSSMGKIGBBB@;;B888:BHSOONLLQJFFHFEHLHNMIIKKKNKHHIJRPJHRSSRLNIIKLISPSNJJHKSSSSKSFDGGHPQSOSMMLNJMLOJKOJMPPSKMLNQIJKSLSLOSSMSMSLHJKKN???@SKKRSOSOOSIKHIP65555JKA>A82223BKMJLIQSMIMIKFFFE@;;;LJMLOHJKHMJONONNJLLJLMSKJMJMLLNJMSKLJLNISIJKMSMSPNOSOSKSKJDFEFEHROLMHJLSMLKKPJMGGFHLLKNIIKGD=?B<<<<;<>IILJIMPIMJGLJMLISJJKIHRIPHIJJIIMMHLGGKKKKSIJLIH;11,,EFGKKLHLKJOJMHLOMMPKMJHIKJHSJKKJIGKGIOLMSNLSKCBBBCGOFHHFEGLIIGMKFEFFFGHFEEFJKIINIHG
@1273_2WVZPS_8
GGAATGTTCACAAATCATAGGCTTTTATTCACCTTACAACATTCATAAATATCGTTATCGTGCTACTGGCGATACAAGTCTGAGCAATGGTTAGCAACTCCACGCTTCTTGCACCAATTTTCCGAAGAAAATCCAAAACCAGATGGAAATAATTACCACAGACCTCACCCACCTTTTTCAAGGCACAATCATTCAGATAGAAAAACATAATATTTACCTATAATACTTGTTTTACTCATTTGATTCCTCTTGGGCTACTATCGAATTCAACTTATCTTATAGTCATGTTTCCACGACATCATGAGGAACTAACTTATTTGGTATTACCAAGGGCTTATACAAGTTACCAATTTGTATATCTTCTTGGTTTCTTTATCCTTTCGAGATAACGTCTATTGCGTTAGCGATAAGTCTTTCACACTACGTCTACTTATAAACTTGCACATCAGTTGAACTGTAAGATGTTGTTATACTCTACTAACTCATCCTTCTTCCATAGTTTGCTCCCAGTCATTATAGATTTTGTAGTAATTGTACTTAATTAAATGTATTCATTTTAATTTTTCCTTCACATAACTCCTTTTGAGAGCACAACTAATTCCTTGCACTGTTCATTAGACAGTCATACACAAGGCTATGTCTATAAACATTCCA
+
?SSKLNKKSLKHJHEGSLJPFIGMNDCIOLSHSSLJJLSRISJKILMOHFMFEECCEGIEFGFHSLLQJOIGIHILLKMRSLSSIMLIJSMG@BCCDEE99998<<<;::9;;<844226-+488;<CFHOSECA>=9:51///..-+'%$$%%%&'&'0///17?CCCC@BHHGJHBB@??ACIHEHFIFGGEEEHEDCEFIOSOMSONMOJKJNJMSNPLMLJKSSKSLSSMIGKLHSCB@AA<=D@@@89IPSIMHFF31111BBIGLKKPQKHLLO?????@>FGLIHKMKOKHMGKJPLSSSSSSOSSMOJSKSJLSOOJLILSSSSKSSSLFED?=BDG<=IGCKFIKJSJGC>=<<:<1///1)010)23433325556DDFIDDDE?====>GFEEK99998:::<<;4FHJJKJLLMIM@?????KLMQJOKSJNHG?>>==::856---**,,&'(''('()***,****+456;;CBEFDCA''''&&''('(*++1(.<BBCMIKGHFFEILKSIHFEDBDELC<9989=:111,,,,3321/002*A;9<<<=?;8233@A99:SLJSSKNMOSLSQJOSJKKSKLKLSNH(((*666743456@@@@@IBBCCBAFDEGNMSKHLHISEDCEFJJSJ?AD
@1274_2WVZPS_8
GGAATGTTCACAAATCATAGGCTTTTATTCACCTTACAACATTCATAAATATCGTTATCGTGCTACTGGCGATACAAGTCTGAGCAATGGTTAGCAACTCCACGCTTCTTGCACCAATTTTCCGAAGAAAATCCAAAACCAGATGGGAATTAATTTTTACCCACAGACCTCACCCACCTTTTTCAAGGCACAATCATTCAGATAGAAAAACATAATATTTACCTATAATACTTGTTTTACTCATTTGATTCCTCTTGGGCTACTATCGAATTCAACTTATCTTATAGTCATGTTTCCACGACATCATGAGGAACTAACTTATTTGGTATTACCAAGGGCTTATACAAGTTACCAATTTGTATATCTTCTTGGTTTCTTTTATCCTTTCGAGATAACGTCTATTGCGTTAGCGATAAGTCTTTCACACTACGTCTACTTATAAACTTGCACATCAGTTGAACTGTAAGATATTATTATATCTCTACTAACTCATCCTTCTTACGGGTGACTTACCCAGTCATTATAGATTTTGTAGTAATTGTACTTAATTAAATGTATCCATTTAATCTTTCCTTCACATAACTCCTTTTGAGAGCACAACTAATTCCTTGCACTGTTGATTAGACAGTCATACACAAGGCTATGTCTATAAACATTCCA
+
?==?>>?@?AB854223433446BFFEFEGHFEDDBCA@ABBFHGGHGEHHJFDDCCD@?>??EA?>;78,,,,,,,,-3569:CEIOIJIJHGFGFEHGIHGEDDEFLJOKGEDEDGINBJH@BEEFCEGGFJFFJGFKJFJJHGGIGGIJMGJKSSQJKKBIGGEKGGJGHHJIIJKIMSLNJMHFHGGHIIIHHIJMHGHGKGHAKOJSSNIHHIMRLRIJIHHJLIJKJMINSSMKIFEEIJLISJHGJFFC>>JLNJKHGFIFEDGHKKHRLKJLDFIGGJHIGGHFHISIIHHDEDCGIIFIGFGHJIJJHOLSPSMNPMMOLNJQOOLLSOIOSNSOKNSMSMNSOPIIPLJNPJMQNSSOHLKPOQLNKCBBACJSPMSNSSMNSQSSMSKRLSKMPLSJMHJQINMSNQILNSOMSMSMKNKLKOLRSNNSMQMJNJSQKSMJKMLLMKSKMJMMMOOSLMPONQSRLSLNSJIKHEDEFIMIKKQLJLJMMMMGMLKKSNPKKKSMQQMKKQRSLQJMLSSSSQSSOMISNIKKISPLLLIHILSSQQOIJLOLDFSLONSNHSH@@GFIJKKMQKSSSNNMRSLNSHORNMNHSNPMSLMMORQLMSMMNSLHGMHJIKPJMSLLHLSKPLHSJSKRHIHHIMKHJHG>
@1275_2WVZPS_8
GGAATGTTCACAAATCATAGGCTTTTATTCACCTTACAACATTCATAAATATCGTTATCGTGCTACTGGCGATACAAGTCTGAGCAATGGTTAGCAACTCCACTCTTCTTGCACCAATTTTCCGAAGAAAATCCAAAACCAGATGGGAATTAATTTTTTTTTTTTTTTTACCCACAGACCTCACCCACCTTTTTCAAGGCACAATAGTTCGATAGAAAAACATAATATTTACCTATAATACTTGTTTTACTCATTTGATTCCTCTTGGGGTACTATCGAATTCAACTTATCTTATAGTCATGTTTCCACGACATCATGAGGAACTAACTTATTTGGTATTACCAAGGGCTTATACAAGTTACCAATTTGTATATCTTCTTGGTTTCTTTTATCCTTTCGAGATAACGTCTATTGCGTTAGCGATAAGTCTTTCACACTACGTCTACTTATAAACTTGCACATCAGTTGAACTGTAAGATATTATTATATCTCTACTAACTCATCCTTCTTACGGGTGACTTACCCAGTCATTATAGATTTTGTAGTAATTGTACTTAATTAAATGTATCCATTTAATCTTTCCTTCACATAACTCCTTTTGAGAGCACAACTAATTCCTTGCACTGTTGATTAGACAGTCATACATAAGGCTATGTCTAT
+
IIJSRPMSMKMLPMORPQPILKMRKSNSSMLMJSSLPHHIJJMLSSJNOKMSSKSKGINKSLSJJJLOLIKJJFMNJMSSPNJLLLPSMIHMJKLJOILLSONISSSMGOCCMOMIJSLSKSNEGKHSIHSHMHHKQQKKHMSJKONJPSNOIKF;300000114ABFJEBCDBD@>=>>GKQILSGLJIIGSSPQLKLSGIFGE2111-****)(())CCEGGIGHHLMJKOKKKMMILDCCDCKRSLSHHHKMPKNSSPJMHAA<<JRKMIPNSIGHHGIKMJMMSKJHFDCDELNGGKIMLJPIIIGHHGKLJQLMPNSLSKMIOSSKJJQJOSPHIIHILLISLIKLNSQJMONNQOJSIHNHPLOJSJHKKLG@=8777?8A87B@@<>:?<--BLIONNIMJKLKPHPHLJDLKIGLHGGKHFHIJIQIKLJJMLHKKNHHIJSLNOMRSKNHSLMMSKKLKOSSNQH;:::<=;;<;<@?@HGIDB;;:::<;;<<BEILKKICCHIIHQDJKHFEFGHGBBCCHIMIGGHJJSLHLIJGMJGKIHJHGGHJMJIMSHMKFEFDFHEFGQ:::989;<>?GIGGGIHLJNLKMKOKIFGHFGIKKIIHGIGGGHGJIJIIMKMISECA@+**'''&&&&%%'(368;33/.-+
@1276_2WVZPS_8
GGAATGTTCACAAATCATAGGCTTTTATTCACCTTACAACATTCATAAATATCGTTATCGTGCTACTGGCGATACAAGTCTGAGCAATGGTTAGCAACTCCACGCTTCTTGCACCAATTTTCCGAAGAAAATCCAAAACCAGATGGGAATTAATTTTTACCCACAGACCTCACCCACCTTTTTCAAGGCACAATCATTCAGATAGAAAAACATAATATTTACCTATAATACTTGTTTTACTCATTTGATTCCTCTTGGGCTACTATCGAATTCAACTTATCTTATAGTCATGTTTCCACGACATCATGAGGAACTAACTTATTTGGTATTACCAAGGGCTTATACAAGTTACCAATTTGTATATCTTCTTGGTTTCTTTTATCCTTTCGAGATAACGTCTATTGCGTTAGCGATAAGTCTTTCACACTACGTCTACTTATAAACTTGCACATCAGTTGAACTGTAAGATATTATTATATCTCTACTAACTCATCCTTCTTACGGGTGACTTACCCAGTCATTATAGATTTTGTAGTAATTGTACTTAATTAAGTGTATCCATTTAATCTTTCCTTCACATAACTCCTTTTGAGAGCACAACTAATTCCTTGCACTGTTGATTAGACAGTCATACACAAGGCTATGTCTATAAACATTCCA
+
LIPMKKSRNKLJNPSGGFHHMJJHAAABBSIOHKLNKGIHHIJKJSKROHQIIILJNSPMIJHJKHJNJJIHHILNLJNJJLJMJEDEDFMIKLNGFKHISONOISIKOSSJNIJNADGK12IABFHKNOJSJSIGKLLHFFGKNJNOKSSNLJKKJSLSONGGQJNKNNJSSSNSJKJKSLLSKKOKJJSSSKLLRHISJLOLHSJSSNJQOSSONPSSKNMSNNMNSMKNNKSSSOMSOQNRSHDFIIFSJKLLEGOSSSLSKJQSLLQQJKPHMJIGMLSOJJLRSOSGPIIJE::HKHNSLSKNSLNLRSSOSPQPRLLSMLSRSKSQMSLPPKJOOSKMKMSISQKQKKSMOSMMOJQIEFIMF@;;:;@8:::=1ABBAA7--EDFOLJNHIKQIOQMJMSJSSSKPMGKJSESFPPOSKSNNIIQMKMNKNPSRSKSOSOJKLQSONMNSSSSLSSSFBCCJCEDBBPMJRSPOHMPSSMSONSSLMSOKLKLKSSLKKKKIKJRHMSKOSMLLMONLMMLLSSSLSLISKSLONNKHIKKSJNSNNIMHSSHIHJIJSRKKJQLRSLSNRSMISRRRSJHS=;SJSPJKIBCBLIIPLSJKONKNJSMNQQJKKJLHHIGJKHNKGLOIISLPLEKFH55555??@IGGDGF
@1277_2WVZPS_8
GAATTAATTTTTACCCACAGACCTCACCCACCTTTTTCAAGGCACAATCATTCAGATAGAAAAACATAATATTTACCTATAATACTTGTTTTACTCATTTGATTCTTCTTGGGCTACTATCGAATTCAACTTATCTTATAGTCATGTTTCCACGACATCATGAGGAACTAACTTATTTGGTATTACCAAGGGCTTATACAAGTTACCAATTTGTATATCTTCTTGGTTTCTTTTATCCTTTCGAGATAACGTCTATTGCGTTAGCGATAAGTCTTTCACACTACGTCTACTTATAAACTTGCACATCAGTTGAACTGTAAGATATTATTATATCTCTACTAACTCATCCTTCTTACGGGTGACTTACCCAGTCATTATAGATTTTGTAGTAATTGTACTTAATTAAATGTATCCATTTAATTAAGTACAATTACTACAAAATCTATAATGACTAAATTGAAGTCGCCCGTTAAGAAAAGATAGTAGAGATATAATAATATCTTACAGTTCAACTGATGTGCAAGTTTATAAGTAGACGTGGTGTGAAAGACTTATCGCTAACGCGATAAATGGTATCTCGAAAGGATAAAAGAAACCAAGAAGATATACAAGAAATTGTAACTTGTATAAGCCCTTGGTAATACCAAATAAGTTAGTTCCTCATGATGTCGTGGAAACATAACTATAAGATAAGTTGAATTCGATAGTAGCCCAAGAGAAACAAATGAGTAAAACAAGTATTATAGGTAAATATTATGTTTTTCTATCTGAATGATTGTGCCTTGAAAAGATAAGGTGAGGTCTGTGGGTAAAAATTAATTCA
+
ISNMSLKSINJKMKHEABHDDEDHLMNLRNSOMAKLKMQSISKNSMSKHISSOJMJSJHJKINPSSSLNSROSNNSSMPSORPMSSSJSRSPLJSSEFL625.-,,,,/3+,JNOSSNSSJILMIIIHPRSSQSLOKKIEFGFFGSHH43I33JLKKMKSKIPNLKSKSPQPLKINKILJMKKSJOSKKNSMJOMPIOSPNLSPJMNKSOSSOSSHINJSSLKIGGDGJAAAAGGSONSMJGFSSONRSSSSKSSLJLSQSBKROHRRIFHGFFGJEHJMNKIKKPMSKLMLNSLSOPQPSMSSKJ98886555458879:PJLRLIPRLKSSLHSSRSLPHOJSLSMJSSSKLSSLNSOSNKNNEEHEBGGADBGDIHIKPOSSSSGHIIJLMMSOISF@IJKDNOKIJPNJHEGIJGFSHJHGEGEHIIPIFHCBABCCBBA@?===3222+))(('&%%%&%&&&&-*'''(('&()*++-.44434795449<=?ABACDDCA?>755568:;=>B<<;:<?<44<<941.++((''((),5566666555544445420&&&%%%%&%%&''+,-038:;<==@ACD@DD=DBEDEFEDIFC?:95*)))*:621266778=<;<>@CHHIHJGDBCADB=<:99@>??;<><::977789=??@>>>>>BBA@@+)))*0--.7776789=====;44433756552++*)&$$%&'(*12358:;?@@@ACCDGJFDBA@A@BCDDDDCCABBFGOGA>==><===>??@@B>?;<;51.-*&%%$%$$#$$%%%&'((02223<>CGGFBBCCEA
@1278_2WVZPS_8
GGAATGTTCACAAATCATAGGCTTTTATTCACCTTACAACATTCATAAATATCGTTATCGTGCTACTGGCGATATAAGTCTGAGCAATGGTTAGCAACTCCACGCTTCTTGCACCAATTTTCCGAAGAAAATCCAAAACCAGATGGGAATTAATTTTTACCCACAGACCTCACCCACCTTTTTCAAGGCACAATCATTCAGATAGAAAAACATAATATTTACCTATAATACTTGTTTTACTCATTTGATTCCTCTTGGGCTACTATCGAATTCAACTTATCTTATAGTCATGTTTCCACGACATCATGAGGAACTAACTTATTTGGTATTACCAAGGGCTTATACAAGTTACCAATTTGTATATCTTCTTGGTTTCTTTTATCCTTTCGAGATAACGTCTATTGCGTTAGCGATAAGTCTAATTATACGTCTACTTATAAACTTGCACATCAGTTGAACTGTAAGATATTATTATATCTCTACTAACTCATCCTTCTTACGGGTGACTTACCCAGTCATTATAGATTTTGTAGTAATTGTACTTAATTAAATGTATCCATTTAATCTTTCCTTCACATAACTCCTTTTGAGAGCACAACTAATTCCTTGCACTGTTGATTAGACAGTCATACACAAGGCTATGTCTATAAACATTCCA
+
OQJSPKLPRLNLOSSPPMISSNHONSPLQMJMOJOKLMIGKKLSOSKONSQSJSNLKSJJHIMPKLMSSJJJIJGMQOMPKJJKOQSSMNNKSSOSLSNLJOQOKSJKOFFFGGMJJDFF/.DDDDHMSSPLJPKMNNKJSKKSMSIKJQIQKKISSSOINLJMNSLQKKLKJNNILMNOSPLISSRJKKJSLIJMKOKKIGHDFKKPSSONNHNSPOSNLSSLRSMSSJLSSPKMSKKSSEDDCDIDEBA@BABBDEPKMMNSLIMPPMKSSIJLMKJLKKJLKIIMNMKKHIMLQKJSKLKIKMSLLKLMSSIMSSSSSNSSPJLRPMMOLKRLRLSLGFGHIKPISSRLSSSPKJHLMOSSLIJIHF@@NJSFFDDECKIGJLMJSMSSKMKLMSLSKSJLLNLHHSMMKGE?==1,))),-/188::><*****8<<IHJJGIHIJJJPSRNMHNSMSNOLMINJKSKOOSSMNSMFEHDJLICCBCDSKMMHNHIGHJJISSKMFE@B6CEEDFMJSIMKLGLSLLJMGIJSKSISGHHIGSLILSSPHIJSHOHIPKSSLSLSRMIOFKMLKGMJPSNSKSSLSGHIGFFEHGGGJSKECDCCESLHLRSMMLLIQIGIEEPJHIHIGGHGFEEDHGG>====FLIGIJFJI
@1279_2WVZPS_8
GGAATGTTTATAGACATAGCCTTGTGTATGACTGTCTAATCAACAGTGCAAGGAATTAGTTGTGCTCTCAAAAGGAGTTATGTGAAGGAAAGATTAAATGGATACATTTAATTAAGTACAATTACTACAAAATCTATAATGACTGGGTAAGTCACCCGTAAGAAGGATGAGTTGAGTTCGAGATATAATAATATCTTACAGTTCAACTGATGTGCAAGTTTATAAGTAGACGTAGTGTGAAAGACTTATCGCTAACGCAATAGACGTTATCTCGAAAGGATAAAAGAAACCAAGAAGATATACAAATTGGTAACTTGTATAAGCCCTTGGTAATACCAAATAAGTTAGTTCCTCATGATGTCGTGGAAACATGACTATAAGATAAGTTGAATTCGATAGTAGCCCAAGAGGAATCAAATGAGTAAAACAAGTATTATAGGTAAATATTATGTTTTTCTATCTGAATGATTGTGCCTTGAAAAAGGTGGGTGAGGTCTGTGGGTAAAAATTAATTCCCATCTGGTTTTGGATTTTCTTCGGAAAATTGGTGCAAGAAGCGTGGAGTTGCTAACCATTGCTCAGACTTGTATGGCCAGTAGCACGATAACGATATTTATGAATGTTGTAAGGTGAATAAAAGCCTATGATTTGTGAACATTCCA
+
HSGSISSJLJSSQPSISNQSLKOLOSPNLJLSNJSSKJOKKJMSNSMLJIGSHPNJSOSPOSLONSNQKLOKNSNMQPKKPSOLSJNND?>??FGEGLSNOIQMSLKMNGILFDECDCLISSKNJSKLILJDMOSSSMOJMOPKKPSKNMKSJJJJG:<;81/)((*-('''(&%%'(%$$*+?CEGFKHSHGFGEKMKPLKRMNOSISPSMSSSKHKLNQOSJJIIGKMOLPKJNSJJMLPOOSLKLIJJMJSHPKNILNIOKIHJNJSKSNHNOSSNSLGIISNFHLIKIJIINOKLLLQOLKLLQMGMMKMNSLSNKOJSSLOPNMSMPSSQQJPLSSSPJGHIJMMMPQKJSNPPNMLKJNQLLMSMSIMRQKKKNLMRSHDDEPSOMQOSSLLIQRLJKSOMKSRSMNIMIQJNRNJJIINSLGQKLLSJLJSISNKSOLSDEEFEIPMSOQSSSMIHJLSSMIONRSSNLMMJNJRSSOJJQLKJLLNLLQMSMKSSKKLSQSNRJSR@@EABGGFGISSSGGFHHKQHFA;;=JMGEEF000/0321243359:GSIKNKKSJJJKLGIJIGHHEFKMA??>;****+6779==?==>EFFFGOGKLSORDCDCCNJHIGHEHFHLGHGGHJJJIJIHJNLMMCDCDCHGED?>>
@1280_2WVZPS_8
GGAATGTTCACAAATCATAGGCTTTTATTCACCTTACAACATTCATAAATATCGTTATCGTGCTACTGGCGATACAAGTCTGAGCAATGGTTAGCAACTCCACGCTTCTTGCACCAATTTTCCGAAGAAAATCCAAAACCAGATGGGAATTAATTTTTACCCACAGACCTCACCCACCTTTTTCAAGGCACAATCATTCAGATAGAAAAACATAATATTTACCTATAATACTTGTTTTACTCATTTGATTCCTCTTGGGCTACTATCGAATTCAACTTATCTTATAGTCATGTTTCCACGACATCATGAGGAACTAACTTATTTGGTATTACCAAGGGCTTATACAAGTTACCAATTTGTATATCTTCTTGGTTTCTTTTTATCCTTTTCGAGATAACGTCTATTGCGTTAGCGATAGACGTTATCTCGAAAGGATAAAAGAAACCAAGAAGATATACAAATTGGTAACTTGTATAAGCCCTTGGTAATACCAAATAAGTTAGTTCCTCATGATGTCGTGGAAACATGACTATAAGATAAGTTGAATTCGATAGTAGCCCAAGAGGAATCAAATGAGTAAAACAAGTATTATAGGTAAATATTATGTTTTTCTATCTGAATGATTGTGCCTAAAAAGGTGGGTGAGGTCTGTGGGTAAAAATTAATTCCCATCTGGTTTTGGATTTTCTTCGGAAAATTGGTGCAAGACGTGGAGTTGCTAAGCATCAGACTTGTATCGCCAGTAGCACGATAACGATATTTATGAATGTTGTAAGGTGAATAAAAGCCTATGATTTGTGAACATTCCA
+
<<=LSGJJHGGIKILIJHF::;FIHLHSNIHLINJKLLSKMJSJOLFMKKSOJJKKPJKKLLSLMSSNNSKGSHIIFEG33223<>CEJINMJKSHGJHIRKKIRIKJOSSPKMOMLJMSMMJIOKSJSMSSILNPKLKSIPKSMNMJMPSHINMJSSODGL9SHGGHHCDRIOKPKNSOSSNKJJMSMSNLMILISIKECDDBCGSPSRSKQNLSSLSSKLJLLSKNNOLNJSLSOLSSSLSSKIJMMGKJKLKJJSNNSKSNJQSHMIIOISLIMJMMOMNINEDCDDD@G:8898>EHHFMLOKLSKSPNSSSMOLSMHSOHM****+?@LMBGLNJJQKMSKHISP<ANFFKFOSQPLMHIIHDC;744444563123BCEJJJOFGFEESMMOMJSKRJIJSSHNIILIKLHINMLMKFE;;;;<CA>>?@=?@A>;@B>GDCFGIGEGC@A>=<<98411,+**)''(,-<@ADHFHDCC>@=??@<<;:;?<<;:=?@>>;86533333;:;<<=@AAAA@B@@@>88889:;<>?ABBCB?;:::;@@??@A>CAAA>==<:9:;;:<<=CFIGGBCCCCEDC?===>@BCE?==88889<?B<<;;;<<<<=777633-,*(&&&')*-)(+++*+**)****-7678<<DDCCB@AA>?@89<95358;<<<<=>@B?@?::??@BACB988876.+-***((()'''&&((())(())/02/..../...-,----...78:<?>??>ACCACBAABACDECBBBADBBABBCCFFDCDDE<<;;;EBAAABAAB?@@
@1281_2WVZPS_8
GGAATGTTTATAGACATAGCCTTGTGTATGACTGTCTAATCAACAGTGCAAGGAAGTTAGTTGTGCTCTCAAAAGGAGTTATGTGAAGGAAAGATTAAATGGATACATTTAATTAAGTACAATTACTACAAAATCTATAATGACTGGGTAAGTCACCCGTAAGAAGGATGAGTTAGTAGAGATATAATAATATCTTACAGTTCAACTGATATGCAAGTTTATAAGTAGACGTAGTGTGAAAGACTTATCGCTAACGCAATAGACGTTATCTCGAAAGGATAAAAGAAACCAAGAAGATATACAAATTGGTAACTTGTATAAGCCCTTGGTAATACCAAATAAGTTAGTTCCTCATGATGTCGTGGAAACATGACTATAAGATAAGTTGAATTCGATAGTAGCCCAAGAGGAATCAAATGAGTAAAACAAGTATTATAGGTAAATATTATGTTTTTCTATCTAAATGATTGTGCCTTGAAAAAGGTGGGTGAGGTCTGTGGGTAAAAATTAATTCCCATCTGGTTTTGGATTTTCTTCGGAAAATTGGTGCAAGAAGCGTGGAGTTGCTAACCATTGCTCAGACTTGTATCGCCAGTAGCACGATAACGATATAGGT
+
SKRKNLLNSNQIILQMNMKHOQPNSMJNQMNNILSLMIKSKLLJLKSKKMSSNSSLHSSPSSIMKSONQRLIMSORSKHLMKQNMKQGPJNMRQSOKQKHSOIILSMINSSLSJOMSKKNPMMMMSIOPSLSMSMJOJMLMISOSLQQMSQLQIDED?8962235IHKKIMJJKMLSIMILGJNQPJQLONNSONSMSKLLLMKLNSNNSNSMSMJKOPPOKICCCABBEEHKFGKIHMMRSMFDC>>?DCCCEGLLIHIJILKBCH;;:9930001EKMINKLSSPJJDFEFEB??C@:221111CHFGLSHHGGGJSOPLSPMQQKSOILHHHECHISLIIOSKLIKLNKJRRRSLRLNSSJIKSPLOSKLGGGIHNNMLLJKIMKSMPSKKLKIHHOKMMJJLMMSNSMLMQJPOOOIJLJKMKHMHSOHIMIKSLSGRIKHJILNIKPJSSSSMJLJJGKKNIJLLIINJNSIGLJMSMOLJSFKJJPIOHLKL===?EGGDD76552422668FJLHHJJJHLIHJSHIISIIMJOSKSLJIHHHGHFHGFDEFFGNKLIJGGHGGGGGKJGLIIHGIIIINIIGFDDEEFKHGFCBBCCECAAAAD>>==
@1282_2WVZPS_8
GGAATGTTCACAAATCATAGGCTTTTATTCACCTTACAACATTCATAAATATCGTTATCGTGCTACTGGCGATACAAGTCTGAGCAATGGTTAGCAACTCCACACTTCTTGCACCAATTTTCCGAAGAAAATCCAAAACCAGATGGGAATTAATTTTTACCCACAGACCTCACCCACCTTTTTCAAGGCACAATCATTCAGATAGAAAAACATAATATTTACCTATAATACTTGTTTTACTCATTTGATTCCTCTTGGGCTACTATCGAATTCAACTTATCTTATAGTCATGTTTCCACGACATCATGAGGAACTAACTTATTTGGTATTACCAAGGGCTTATACAAGTTACCAATTTGTATATCTTCTTGGTTTCTTTTATCCTTTCGAGATAACGTCTATTGCGTTAGCGATAAGTCTTTCACACTACGTCTACTTATAAACTTGCACATCAGTTGAACTGTAAGATATTATTATATCTCTACTAACTCATCCTTCTTACGGGTGACTTACCCAGTCATTATAGATTTTGTAGTAATTGTACTTAATTAAATGTATCCATTTAATCTTTCCTTCACATAACTCCTTTTGAGAGCACAACTAATTCCTTGCACTGTTGATTAGATAGTCATACACAAGGCTATGTCTATAAACATTCCA
+
LKKJQJLIKOMJMOSSOMNKISKJOJLLMMMJSRJHKGGOHINMIMJJLINMLOLLJSHKJJJKNRINJLGGGFGLIKKMPNKSJLSSJJSINGJHFEEBA:6+''))+.>BEDEGFFIOECNJFHNLKOOKMKGHJJGJISOMFEEFMNOJIGKIJSJLHKKLMMJMJG??AJMJSJIKRSLMNSJIOKJIIIGIIIQOHHIJHIKLRNG?>99955666711112?33<;:99;;9;,++++IGIEHMKOOKPQNOLJHJHKSSIGHGFFFJJIJMHGKSLGEFEEHIHFIIIKIGGEEEDDJIKKPKLNOMLJMIOSEC?BAHHHIGFIGGIGHIHHHLLIJKJJNKLKKGGHGJKLILIHJHKIRKHJJJHLSSSPKJRHLJJLLHGGFGGIGGGHGIIKKHGCFGGDDFEDHFISMKNMKFIGHGEFGEFFFHGFJJGHIMOOIFEFGHHKKHNJLHJIIHHHE9;:11FHKIHMJCAB>=>>?IIGHGIEEC>=;;=<:;955541244085566JFGGGEEFJJKLKFFGIIPHLGB??>??GCEGECEDD2222LIDFIHGHGFFB@<<;BEDDDIHIJIKOIKJIGGFFEGHHHJJJKRJKHGHGIGJLJILKGDCCBBCDCDEDDCBBBABA@CBDCAAAACCDBCB;<8
@1283_2WVZPS_8
AAGGGCTTATACAAGTTACCAATTTGTATATCTTCTTGGTTTCTTTTATCCTTTCGAGATAACGTCTATTGCGTTAGCGATAAGTCTTTCACACTACGTCTACTTATAAATTTGCACATCAGTTGAACTGTAAGATATTATTATATCTCTACTAACTCATCCTTATTATACGGGTGACTTACCCAGTCATTATAGATTTTGTAGTAATTGTACTTAATTAAATGTATCCATTTAATCTTTCCTTCACATAACTCCTTTTGAGAGCACAACTAATTCCTTGCACTGTTGATTAGACAGTCATACACAAGGAATTAGTTGTGCTCTCAAAAGGAGTTATGTGAAGGAAAGATTAAATGGATACATTAAGTACAATTACTACAAAATCTATAATAACTGGGTAAGTCACCCGTAACAAGGATGAGTTAGTAGAGATATAATAATATCTTACAGTTCAACTGATGTGCAAATTTATAAGTAGACGTAGTGTGAAAGACTTATCGCTAACGCAATCAAGCATTTTTATCTCGAAAGGATAAAAGAAACCAAGAAGATATACAAATTGGTAACTTGTATAAGCCCTTA
+
HGHKNJMSJSNSQSNSLJLSKGSOMMSGG64-,,*)/34<@HBFACB:DKPIMSNSSSLSKJJKKRIJSMLNKPLGHH=<==>KHFEEEEKMOIKJKGIHICDEC><633245669HGJISINNKMKIIJQKSNSQOSOOOISMHIGPKHCCDHHJJIEI??9842/,-+,,00>EHIMLHJKJISSNSQMOMNLIGIMJPKJOLPLMSONPIOJIJLSJMORKSLNKSOKJKMSLIQSMNLJKKLNGKIKLKSNIHJF<JKKKMLSQSJSMLNMQMMROSSOLMSPOOLMHJIJHHSA@?@@@<333AEJHIMIOLMIMSSLMIGGGEGCCC???@;<888..45>>?@@@BCD?@A?;930.***)*++15<=9865567;;;:99423('''(,,0-//00<<@A=D>9999;;;<::989..229877:=<7655<<=>@@BBDDCCCAABBBDDDCBCDDGA@FHEECABAABEECE@@???BCCCCA<<;99988996655332+)('&&&&&&&&&(((()59<?=:9::;.==?BGFDGFEEGHJ@;;DCDEGDF>>>??A?>;:89;>@A@EA
@1284_2WVZPS_8
AGAAAATCCAAAACCAGATGGGAATTAATTTTTACCCACAGACCTCACCCACCTTTTTCAAGGCACAATCATTCAGATAGAAAAACATAATATTTACCTATAATACTTGTTTTACTCATTTGATTCCTCTTGGGCTACTATCGAATTCAACTTATCTTATAGTCATGTTTCCACGACATCATGAGGAACTAACTTATTTGGTATTACCAAGGGCTTATACAAGTTACCAATTTGTATATATTCTCTTGGTTTCTTTTTTATCCTTTCGAGATAACGTCTATTGCGTTAGCGATAAGTCTTTCACACTACGTCTACTTATAAACTTGCACATCAGTTGAACTGTAAGATATTATTATATCTCTACTAACTCATCCTTCTTACGGGTGACTTACCCAGTCATTATAGATTTTGTAGTAATTGTACTTAATTAAATGTATCCATTTAATCTTTCCTTCACATAACTCCTTTTGAGAGCACAACTAATTCCTTGCACTGTTGATTAGACAGTCATACACAAGGCTATGTCTATAAACATTCCA
+
IJNPMSMOGFJPLOKMIOLONOOMJSOPMKSSSHHHSKOPMSISRIHIKPSNJSJLSKLSNSKSRSKNMKISSKLJNRIBACOSOQRSNKRLPONLSNKSNJPOMLJQHSKSSOSHIEFG5.9..-.---.55EGMIPKKNGSKKNQJIKKOOJSLSSJPMPSSSLKMSSOSGGHLLNSSOOLSSPOLQSNNOSQOOJSOKSSSHLNKSSJSJJOMMSPPJSKJMSSLSQJJQLHMKFD/?/..356<=CDEEF;2-*<<FHE4112CDEENLJKJSIQJNJSPQSQPMKGHHIINLJOJIIIISSMKMIHPISSNLLSKLMSNSSOLKKMJSNIJPOMSILSJNLJKNMOQSKNPMKKG=<<==BBCGMKIMPPSMSJSKRMPLKJSSSMKIOLSSPSJMSJHJHGIPSMOJLKHSPOSQKGJHJG66666KSSSSHIJLSNDEIHHHL4900--=>JMHMJOLLQSOKPLKOSNOKSJSKONMMSLIJSLSGSPKOSJHKKIIGIOKSKLOOLLLSLNNJJFMJIGEFHGHJHJKHF
@1285_2WVZPS_8
GGAATGTTCACAAATCATAGGCTTTTATTCACCCTACAACATTCATAAATATCGTTATCGTGCTACTGGCGATACAAGTCTGAGCAATGGTTAGCAACTCCACGCTTCTTGCACCAATTTTCCGAAGAAAATCCAAAACCAGATGGGAATTAATTTTTACCCACAGACCTCACCCACCTTTTCAAGGCACAATCATTCAGATAGAAAAACATAATATTTACCTATAATACTTGTTTTACTCATTTGATTCCTCTTGGGCTACTATCGAATTCAACTTATCTTATAGTCATGTTTCCACGACATCATGAGGAACTAACTTATTTGGTATTACCAAGGGCTTATACAAGTTACCAATTTGTATATCTTCTTGGTTTCTTTTATCCTTTCGAGATAACGTCTATTGCGTTAGCGATAGACGTTATCTCGAAAGGATAAAAGAAACCAAGAAGATATACAAATTGGTAACTTGTATAAGCCCTTGGTAATACCAAATAAGTTAGTTCCTCATGATGTCGTGGAAACATGACTATAAGATAAGTTGATAGCCCAAGAGGAATCAAATGAGTAAAACAAGTATTATAGGTAAATATTATGTTTTTCTATCTGAATGATTGTGCCTTGGGGTGAGGTCTGTGGGGTAAAAATTAATTCCCATCTGGTTTTGGATTTTCTTCGGAAAATTGGTGCAAGAAGCGTGGAGTTGCTAACCATCTCAGACTATCGCCAGTAGCACGATAACGATATTTATGAATGTTGTAAGGTGAATAAAAGCCTATGATTTGTGAACATTCCA
+
CEHQGIKJ@@@@CC?<<?//////81.,,*)+,,*+01=@CEIHILHKPQPOMMROKNKGJKGJKKRQMNGHGGGSEABADCFGILOOKIHKMHLFBDM87777@@@@@F@@GSLILLHLA<33333<2,,,,0@BCDGLOOMKLMMSOINKFF0.../JHJKIMLOKLSNSPLKOSJLB@HAJKLRSPMNSJOLSHOKNNSKPSLPJNSKKKMOKILOPSSQSMKKIJLMJKJMKB8FEDJIINJGSMGJMRSLJHIHHSMSJPLSJHIJNFGLOHJSPSKSGLKJIOJHNLQPSJMIIKGJGGSJLHLNLSJMHOKKJHGJHHSNONRHIJMJHLIJOKMKOMRKLSROPNQSHSJSSKSIIGKISD;7778667854DDCAAB?ACCCJJKNOKOJHLILSSJIKISHSGGEEDFF=DGED;6442(.*++,,126779;9899;>?FHGGFEGHHLKHJHKHIMIGGFCBBBCEDFHFCCCDDFEEHFGEFFJMHOLIIDFB@@>=>=<954334889:;:;;=;:9;<=>A;98732455577578;9856556:<<>?@BAABCCA@A@>>=<;:988888999877468<@@-***+6789;6666581.)&$$$&'')455678887650....2444777877<67;:::;@DDAGDDEGHEKIEDFKHFBDC:8766-,,-,,.00///0//000*('(((%$$%%$$%%%&+-//0779=<<:::;=D???;?BBACCB@A@ABBAA@?@AABCDBDDAA@?>971/...//2))*:<<:;<
@1286_2WVZPS_8
GGAATGTTCACAAAAAATCATAGGCTTTTATTCACCTTACAACATTCATAAATATCGTTATCGTGCTACTGGCGATACAAGTCTGAGCAATGGTTACAACTTCCTCTTGCACCAATTTTCCGAAGAAAATCCAAAACCAGATGGGAATTAATTTTTACCCACAGACCTCACCCACCTTTTCAAGGCACAATCATTCAGATAGAAAAACATAATATTTACCTATAATACTTGTTTTACTCATTTGATTCCTTCTTGGACTACTATCGAATTCAACTTATCTTATAGTCATGTTTCCACGACATCATGAGGAACTAACTTATTTGGTATTACCAAGGGCTTATACAAGTTACCAATTTGTATATCTTCTTGGTTTCTTTTATCCTTTCGAGATAACGTCTATTGCGTTAGCGATAAGTCTTTCACACTACGTCTACTTCTTAACGGGACCATCAGTTGAACTGTAAGATATTATTATATCTCTACTAACTCATCCTTCTTACGGGTGACTTACCCAGTCATTATAGATTTTGTAGTAATTGTACTTAATTAAATGTATCCATTTAATCTTTCCTTCACATAACTCCTTTTGAGAGCACAACTAATTCCTTGCACTGTTGATTAGACAGTCATACACAAGGCTATGTCTATAAACATCCCA
+
EFEJHJHJ?551/2:8<><<=::999=AD?A@A@@EDEHKDDFCEE>====>JKJEBCCDCHIMIGJMIHGEF>=>=>KHFGHKIHEB...&&&&%&$$%&'%%$$%&(:EJFEEDFE;<RSHKHSSSKPOHEFSSLSLMNNLJNKPNLMIJKPJJL@EFAB@644442335556><5/=2222;?DGBAB>>???9999:444FGMOJSLFFFFHHEFOLKSSQIPOJNEGFGH87610164,,1-,,-+&&'$####$%),---,//0@CCHGGDFEHHJKDD;ECJHHNHEDGEFFHOHLJSKMISSSCCDDCSSOSSMLSSQQPPSSKOMPOKNNKPA<<;:;=<=FFFSKNJJFFDC>>4..-,,-.1000028;==MKLFHKOJNNSSKSLMSSQPNMRLJSSNKLJSRSSONNOSSSOSJGMSISHGG<43*((((****+)*)233334:;>CDFKSSLIPKMSOSQNMSSNIHSMLSPPOLOLKIKEBCCCHJKQSLIJMIMSKOGJMIKOMIJPLNSKJMNOSKOSKNNQKGGGIGOIESLNSJJMMSJSNOSNSOSSNKMFFFLSOIGCNJSMNRSKCBCDSSKRJOJLMRNMSOMSLSSNKNSSPKOOHEEDBDM444444IFEJODBBAABAA@?<<:81.&%%%
@1287_2WVZPS_8
GGAATGTTTATAGACATAGCCTTGTGTACGACTGTCTAATCAACAGTGCAAGGAATTAGTTGTGCTCTCAAAAGGAGTTATGTGAAGGAAAGATTAATGGATACATTTAATTAAGTACAATTACTACAAAATCTATAATAACTGGGAAAGTCACCGAGTAAGAAGGATGAGTTAGTAGAGATATAATAATATCTTACAGTTCAACTGATGTGCAAGTTTATAAGTAGACGTAGTGTGAAAGACTTATCGCTAACGCAATAGACGTTATCTCGAAAGGATAAAAGAAACCAAGAAGATATACAAATTGGTAACTTGTATAAGCCCTTGGTAATACCAGAATAAGTTAGTTCCTCATGATGTCGTGGAAACATGACTATAAGATAAGTTGAATTCGATAGTAGCCCAAGAGGAATCAAATGAGTAAAACAAGTATTATAGGTAAATATTATGTTTTTCTATCTGAATGATTGTGCCTTGAAAAAGGTGGGTGAGGTCTGTGGGTAAAAATTAATTCCCATCTGGTTTTGGATTTTCTTCGGAAAATTGGTGCAAGAAGCGTGGATTTGCTAACCATTGCTCAGACTTGTATCGCCAGTAGCACGATAACGATATTTATGAATGTTGTAAGGTGAATAAAAGCCTATGATTTGTGAACATTCCA
+
JNKKSIMONOSHJJJNSLSQSHSPLQPJNJSJKKOJJLJIEGFDENKHMNIQSNLKORKSLOOPC><;8:FORMNJKROJNMQMIIAB>@@977755-,5555;?@@FGHQHGHFFGFHIMHGGHFFDEGHIHIGFCB@+****+,(('&''(*,'&&&&-257DCFJLSLSLLNSINHRIISSJQNOSSSSMSKSMMPOLMJRSSQLQSINSLLIPMMJQKPJJNSNQJK;;;;;;NSLHLBCCBCGMMGGIGHGHLJLLLHGLLIMLSPHMSLJSMQMSSJNGOKMSNJJIPILINSIILSMJKKLKRKSKNSSKSOJNKSLJSFEDDEJ875-(''''()*?BBCB@?A>DEMSQKMJSQIOQMMSNSMSHJJLJKSNHGJGIIHOHDDEIHSKOJKIIKJHSSSROQLJOSLNLSL>LKKPSPSLQKPSKPSKIJOKSLLQSPNMKSJMSSSLSSLSIKNSPSRSQSMSSLOSJMPSPSNINLRLKOSKSOOQSLLLPSMSNRSOMLFH99B::NKSSISSSLJQPSQSSS>::;KJMSMSDCDC??=A?A??@HSSSOSLOSSILNKKSONSOHJNJKNJSOMSKKHHKPMKNSMPMSOKLJHNJIKRNMS<<<<<RSLSLPPLKMJKOJKMNPSKSMSNKSSSOSNOMLMQSIJI
@1288_2WVZPS_8
GGAATGTTCACAAATCATAGGCTTTTATTCACCTTACAACATTCATAAATATCGTTATCGTGCTACTGGCGATACAAGTCTGAGCAATGGTTAGCAACTCCACGCTTCTTGCACCAATTTTCGAAAAGAGGAACTCCAAAACCAGATGGGAATTAATTTTTACCCACAGACCTCACCCACCTTTTCAAGGCACAATCATTCAGATAAAAAATAATATTTACCTATAATACTTGTTTTACTCATTTGATTCCTCTTGGGCTACTATAGAATTCAACTTATCTTATAGTCATGTTTCCACGACATCATGAGGAACTAACTTATTTGGTATTAAGGGCTTATACAAGTTACCAATTTGTATATCTTCTTGGTTTCTTTTATCCTTCGAGATAACGTCTATTGCGTTAGCGATAAGTCTTTCACACTACGTCTACTTATAAACTTGCACATCAGTTGAACTGTAAGATATTATTATATCTCTACTAACTCATCCTTATTACGGGTGACTTACCCCAGTCATAATTTTGTAGTAATTGTACCTAATTAAATGTATCCATTTGGTAAATTTATTTGCACATAACTCCTTTGAGAGCACAACTAATTCCTTGCACTGTTGATTAGACAGTCATACACAAGGCTATGTCTATAAACATTGCA
+
;CCGGGFKFHGKGJC222,+++++13-6664668978@DFHHJDDCDEJLLH633301.)))*00/000233436ACBAAC@@@AACFCFC?>==..../@?ADGEGHDG>>HJGB@@>A,)&%%'),,+'&$$##$$(+69B@BCEEJHKHSIJFDBABA55555855699::87:7+----,A2,,,,----.002332-,,,)((()+)'(*+,-1259;9920//.20,''''(7?3322100<<<=>=@@@ABGL>??75,+*++/49;?AG?>>>>BB4442226532+.**')''(1//,,--,.45542222266339876*''(239>:99::86++((:=AIGHDDEEAEHJJEB;76866.///50:2210((*++>?GIOINKJHIIOFFE777668<==><>?=:=@>@A@=<<=?>8751/***)))))467BDFKJIIIHJKSRSLKHJLHSFDHRKFE<:889;9**+</.../;=//0334FIIEA@=:.-,,--20011)(((),*+&%%%%&&&'%%%&%&&'&&')/0..,-))/+(''''&%(($$###%''(2344>AA@D>+@AAHLJIAAAIISHELLSSQPNOSLSH>;;;;;::87734555,)277@@C9985((((&('&('&%$%
@1289_2WVZPS_8
GGAATGTTTATAGACATAGCCTTGTGTATGACTGTCTAATCAACAGTGCAAGGAATTAGTTGTGCTCTCAAAAGGAGTTATGTGAAGGAAAGATTAAATGGATACATTTAATTAAGTACAATTACTACAAAATCTATAATGACTGGGTAAGTCACCCGTAAGAAGGATGAGTTAGTAGAGATATAATAATATCTTACAGTTCAACTGATGTGCAAGTTTATAAGTAGACGTAGTGTGAAAGACTTATCGCTAACGCAATAGACGTTATCTCGAAAGGATAAAAGAAACCAAGAAGATATACAAATTGGTAACTTGTATAAGCCCTTGGTAATACCAAATAAGTTAGTTCCTCATGATGTCGTGGAAACATGACTATAAGATAAGTTGAATTCGATAGTAGCCCAAGAGGAATCAAATGAGTAAAACAAGTATTATAGGTAAATATTATGTTTTTCTATCTGAATGATTGTGCCATGAAAAAGGTGGGTGAGGTCTGTGGGTAAAAAATTAATTCCCATCTGGTTTTGGATTTTCTTCGGAAAATTGGTGCAAGAAGCGTGGAGTTGCTAACCATTGCTCAGACTTGTATCGCCAGTAGCACGATAACGATATTTATGAATGTTGTAAGGTGAATAAAAGCCTATGATTTGTGAACATTCCA
+
IIKSKMKSLRSSLNJKRLJPMSSNNLJNPKMLSNLOJOMJKJJMKJRKJQJSKSRKOIHLSMSNMNMONNSPSJNSKOQJOKSMQKKFGLNMNSPHSPDDJHKLJISKSMSSIKOGGFMDC?>=<<<>?FDMSOSKNMLJJSOSSKSNKILSOKMKICHDGNNMRJSSKJHIHKMMFISLHSJMSPMSMLMSLLSSMKOJMISMPJRSSMPOIJNJOPSSSJMLJSISNIMFHGIC??E>OSSSLIIKGHHHIRIIJGKHOLIJHLIQSRSPSLNSNSIMOSSONLKKOJKMSSMKNOPNMOJOKKQIINQMLJJRNJSMLLSMSSKJSKIIHNRONKDSOISILKLMMNJKNSNQHJLIHHGKMLSILSDCCCBBGIKKLLLNOK:9:99JJMJILSIKGMKMKSOOOJSNKFSOQLJGJIILIOJILINKHSOIIKONQIMGHJKGONMMSSSJPOSHLHHSSPLSMSORKIOJFCIPMRQIJMJILMKKLIHNJKSKRLKILSSLKFFEC66A68IMLKLRMQKKHHILSNJH@@@OLSQMOLGFFFKGHMKIHGIGMJSQLLJKIGHJGSLPA???@SMKIKHLMKHHGFIKMKKMJGHEEJGFHHEGIKMSJMJIIIOSIIJIHJLJLHIIMLSJJSHJGGILIDJHIFEHIKJHF
@1290_2WVZPS_8
GGAATGTTTATAGACATAGCCTTGTGTATGACTGTCTAATCAACAGTGCAAGGAATTAGTTGTGCTCTCAAAAGGAGTTATGTGAAGGAAAGATTAAATGGATACATTTAATTAAGTACAATTACTACAAAATCTATAATGACTGGGTAAGTCACCCGTAAGAAGGATGAGTTAGTAGATATAATAATATCTTACAGTTCAACTGATGTGCAAGTTTATCAGTCAACGTAGTGTGAAAGACTTATCGCTAACGCAATAGACGTTATACTCGAAAGGATAAAAGAAACCAAGAAGATATACAAATTGGTAACTTGTATAAGCCCTTGGTAATACCAAATAAGTTAGTTCCTCATGATGTCGTGGAAACATGACTCAGATAAGTTGAATTCGATAGTAGCCCAAGAGGAATCAAATGAGTAAAACAAGTATTATAGGTAAATATTATGTTTTTCTATCTGAATGATTGTGCCTTGAAAAAGGTGGGTGAGGTATAGGGGTAAAAATTAATTCCCATCTGGTTTTGGATTTTCTTCGGAAAATTGGTGCAAGAAGCGTGGAGTTGCTAACCATTGCTTCAGACTTTTCTTATCACCAGTAGCACGATAACAATCTTTCTGAATGTTGTAAGGTGAATAAAAAGCCTT
+
6@AABDBCCACFEECFFLLLJHHEE>=?@@SIGFFA<<<<221111;;8:::9;86.**))((((((((()>@FEFIICBBABJIFBECGEBAA@=@@DJNHGJKDEG@7795322210/0./0//223CCHLSISHIHHIB@?2100)(((*))*0+,1.../0,,-,,,,,*))(('(03556788B>;:::<GHLKFFFFGISILJLMJKKF>821'&&%$$%''(/.././37CBEEFFEFGHFFFLJHGABB1110//300,))))0999>;;4446;:?=5@>?AGGDESRSNNHISIGJIOIEFDD@@???@>@BF@@<=C@DECDEDEKMSQSNSHEFFCDD>==<:===75556=D@?54*(&%$&&)(+**,---8770000.111128747CHJNJGF@8987/0/01CHILFFJFEGECCBBABADCBDFIBA?;899:++(,,005568B@A>??=0..,+028EFCB@BA@<668@1.'&&&&+//06855555843511443347932223?@=.,-00>CC86666<><78631/((.00000140,+)((((*,)))&%&&&&''+*%''%%'&&&&%%%&&&&%')/4912.))))()**+./32.--./45/../,-++,,)('&
@1291_2WVZPS_8
GGAATGTTCACAAATCATAGGCTTTTATTTCGCTGCAACATTCATGAATATATGATTATGATCCTCTGTCAATGCAAGCTAGAGCAATGGTTAGCAACTCCACGCTCTGCACCAATTTCCGAAGAAAATCCAAAACCGAATCAGAAATAATTTCTCCCACAAGCACTCACCCACCTTTTTAAAGGCACAATGATTGGGATGAAAAACATAATATTTCTCCTATAATACTTGTTTTACTCATTTGATTCCTCTTGGGCTACTATCGAATTCAACTTATCTTTTATCGTCATCTTTTCCACGACATATGAGGAACTAACTTATTTGGTATTACCAAGGGCTTATACAAGTTACCAATTTGTATATCTTCTTGGTTTCTTTTATCCTTTCGAGATAACGTCTATTGCGTTAGCGATAAGTCTTTCACACTACGTCTGCTTCTAAACTTGCACATCAGTTGAACTGTAAGATATTATTATATCTCTACTAACTCATCCTTCTTACGGGTGACTACCCAGTCATTATAGATTTTGTAGTAATTGTACTTAATTAAATGTATCCATTTAATCTTTCCTTGGCGTAATTCCTTTTTGAGAGCACAACTAATTCCTTGCACTGTTGATTCAACAGTCATACACAAGGCTATGTC
+
LJKJIJHKEDC@:3*,,,,>>=>>>3***)(&'''(*+,/.,)*+/1222521('''''%%%%%&''$%&&%'%&'&&%%$$$$)*)**+''&&'+**+)*+.***&&%%%''0///2,+''''*6::799876323(((('%%$$%(()%%%%&%%&&(&&&&&&&'',--+,6::<=8*((().....0....++,,.,,,+-/-(&&&&'&&&&&%%%(+'((**00/3555;<<:::<?<=CA7777BB<<ABKDABCDF>===?EBCEED00+)(()'))))**,,.001.834334650//////1FMMJDFC;:;;:CGFFFFFHJHIMKJKJKOCBA?>?;47===>>:554324443-.5001274566=6?EGKEFBCCCCJLOIEFFFD>>>>?HLKPKMGKGIFIJMIKJPM>>><>*)))&&&&&&&'(:;<;;8888,**(&&&,*,,,-/--0+''(&&')+,***+*++66>BCCDDEJE==<-*))),,++++-065?CCEGEEFBAB?65<;6////22B33333755888889@B@A=>*)))*,/(((()2/-*)*)*&&'*)....666BELHHJFDFEIHJHJECCECCEA</0)&&&'%(())+5/00-,,,,34@:=..+*'
@1292_2WVZPS_8
GGAATGTTCACAAATCATAGGCTTTTATTCACCTTACAACATTCATAAATATCGTTATCGTGCTACTGGCGATACAAGTCTGAGCAATGGTTAGCAACTCCACGCTTCTTGCACCATTTTCCGAAGAAAATCCAAAACCGGTAATTAATTTTTACCCACAGACCTCACCCACCTTTTTAGCGGCACAATCATTCAGATAGAAAAACATAATATTTACCTATAATACTTGTTTTACTCATTTGATTCCTCTTGGGCTACTATCGAATTCAACTTATCTTATAGTCATGTTTCCACGACATCATGAGGAACTAACTTATTTGGTATTACCAAGGGCTTATACAAGTTACCAATTTGTATATCTTCTTGGTTTCTTTTATCCTTTCGAGATAACGTCTATTGCGTTAGCGATAAGTCTTTCACACTACGTCTACTTATAAACTTGCACATCAGTTGAACTGTAAGATATTATTATATCTCTACTAACTCATCCTTCTTACGGGTGACTTACCCAGTCATTATAGATTTTGTAGTAATTGTACTTAATTAAATGTATCCATTTAATCTTTCCTTCACATAACTCCTTTTGAGAGCACAACTAATTCCTTGCACTGTTGATTAGACAGTCATACACAAGGCTATGTCTATAAACATTCCA
+
CBFJJJSSJKSLFEEGIIFIKPSOLNLSSSIKIIJGIGFFIHKJHJDHFHLPKHHIHNGGGFFKIPIIIFEEEFFIGNSJJHHHLHHGILJHHKKPJKMJHGDD?>?>>FHGFGGFFMJSHC&&&&*--.@EBA@C@<=:8(&&&'112?AAA@F?8+???=;:9435:::=B>97<0)&%%&'),6:<@@?>=>?BDFFIKGOMMNIKKMKJJNNSIKJIISIMPIJJIGFHEGF;::::99?=7786779:AEEJEDDD55555GSIIJJJGKHHIFGHHFFEEFFHMKKKFGFGIMKHHILSLSONMKJLLPNPKKLNSJJJHGHJJDEGFEIOSLNMKNSKKKMKIQNQMKSKLMLSSKHNIIPJLGL=<E===CGKNMKJOOLJIKJLDEFDELQRMBHLHIHHHMMNLJJSHNJJHLGH7655455555778:<;.,)((()/37?ADKNMJJILKFGFEHJMGHKGHLSLLBCBQSILOQLHJILKSNSIJJLKMESHHHMFNJLIONNHKIJHIJPKQMOLGLJJNNSLLSFLLKSJJSJJISIIEDDFEIOSLJSLONLNLJIHFKIFLQNJIJQSJSNIJSJSIKKGHEFEGLGGGGKGJIIIIILKHGDECCDDEJGFEFEDFCCAACBCCBBCBCCDDEFEEE
@1293_2WVZPS_8
GGAATGTTCACAAATCATAGGCTTTTATTCACCTTACAACATTCATAAATATCGTTATCGTGCTACTGGCGATACAAGTCTGAGCAATGGTTAGCAACTCCACGCTTCTTGCACCAATTTTCCGAAGAAAATCCAAAACCAGATGGGAATTAATTTTTACCCACAGACCTCACCCACCTTTTCCAAGGCACAATCATTCAGATAGAAAAAAACATAATATTTACCTATAATACTTGTTTTACTCATTTGATTCCTCTTGGGCTACTATCGAATTCAACTTATCTTATAGTCATGTTTCCACGACATCATGAGGAACTAACTTATTTGGTATTACCAAGGGCTTATACAAGTTACCAATTTGTATATCTTCTTGGTTTCTTTTATCCTTTCGAGATAACGTCTATTGCGTTAGCGATAAGTCTTTCACACTACGTCTACTTATAAACTTGCACATCAGTTGAACTGTAAGATATTATTATATCTCTACTAACTCATCCTTCTTACGGGTGACTTACCCAGTCATTATAGATTTTGTAGTAATTGTACTTAATTAAATGTATCCATTTAATCTTTTTCACATAACTCCTTTTGAGAGCACAACTAATTCCTTGCACTGTTGATTAGACAGTGCAAGGAATTAGTTGTGCTCTCAAAAGGAGTTATGTGAAGGAAAGATTAAATGGATACATTTAATTAAGTACAATTACTACAAAATCTATAATGACTGGGTAAGTCACCCGTAAGAAGGATGAGTTAGTAGAGATATAATAATATCTTACAGTTCAACTGATGTGCAAGTTATAAGTAGACGTAGTCGGAAAGACTTATCGCAATAGACGTTATCTCGAAAGGATAAAAAGAAACCAAGAAGATATACAAATTGGTAACTTGTATAAGCCCTTGGTAATACCAAATAAGTTAGTTCCTCATGATGTCGTGGAAACATGACTATAAGATAAGTTGAAGTCGATAGTAGCCCAAGAGGAATCAAATGAGTAAAACAAGTATTATAGGTAAATATTATGTTTTTTTCTATCTGAATGATTGTGCTGAAAAAGGTGGTCTGTGGGTAAAAATTAATTCCCATCTGGTTTTGGATTTTCTTCGGAAAATTGAGTTTGCAAGAAGCGTGGAGTTGCCTAACCATTGCTCAGACTTGTATCGCCAGTAGCACGATAACGATATTTATGAATGTTGTAAGGTGAATAAAAGCCTATGATTTGTGAACATTCCA
+
LSSMIISSI===;;::@EBBCBCKSSKSKRQLLBBBCBHIKOJEFFJILSMRJIKSOSKSPLOLSNSKJIOHLHSJNINPLONONKJJSROLSOIPLSSKOIHECEDCBFHLKSSLHSKNRSIECLRHNJPKLSHOJROQLSHICIECKIEJKI43334:;;;H9777;EDGFE;8@?..E8-8**,LOISJROLSSJMJSKKIFNDRSSSSSSSLKNOSSLNQNMKKKSJSOSSJSQSMSJSLJSKRLNHPJOMSSSHIQLLPSSNSLNIINSOISSPJKMMIIPOROJPQSMSKKJMOSNLHKOOSRNSLROPQMSPOLRQSSMNMSMQNMSLQKISPSQNLNOSSSRLNSOSSRRSMNONSJSONNPJSIHKJMHSEB@:@HIEJLJSINSLLSSMJQSMNPMNOSPNSSOMLKKOOJLSIJNMKIKKJPSNKOKLKLIMSSSJJLSSJNLLNNOJKNNMSLSJMLONSJPLJQRSQSNLJLHMNOLJMKHKIJOLB;;;==>:5)((((***53:;EHIISJNKILJJKPSJNPOLLSKLJIEFCBFHHKJKMSKLIKGKLPGHIIFE922227EHIMIKSLPMSSIIEEHGLHHIGIHMSFGFGFNISKKKMKMMKKIKIGFFEGGHJIGMFJHGFGKFOLMHKNHILIEEKMFECCDDIHHFFGISSHGFIBAFFEGEEFFFFEDABEDBA@?>>==>>@=<<;9;>>?98888?@A@B@>??@@@?@<;86-(('''*+++/001111/097640./8:<=????>>>?@BCDCBA????@@BAAABBBA@?800<<<<=74366642*)))))00110/.,*('''(()),,-,////.-.-,%%%%%')()-////.---+))-,,,--/157BEBA@????@AAADEEFEFEHFGDEDCDC@CDCCCCGEGGHFDCCBAA@?@AAC@@@@ADCAAAABBA@AABDDA<:30/-,,''''',./=<===?==;9952110//00022212244577666666<<;::;;<<<=>??==<?=@@64353533334:;:6621(''.1111.-*(''//01455789;@AA@BDD65<57HGIHECFHEEFEDHIGFE733322110)%%%%&&'.015:::=>>ABDA>80,++,/8;<=::;8--.77:>@DGBAA@ABDCDCA;:::;>@>>>>@BA??=:997667655667(((((/864;::9:9;:::;;;;;==>>;<<
@1294_2WVZPS_8
GGAATGTTCACAAATCATAGGCTTTTATTCACCTTACAACATTCATAAATATCGTTATCGTGCTACTGGCGATACAAGTCTGAGCAATGGTTAGCAACTCCACGCTTCTTGCACCAATTTTCCGAAGAAAATCCAAAACCAGATGGGAATTAATTTTTACCCACAGACCTCACCCACCTTTTTCAAGGCACAATCATTCAGATAGAAAAACATAATATTTACCTATAATACTTGTTTTACTCATTTTGATTCCTCTTGGGTGCTCTGAATTCAACTTATCTTATAGTCATGTTTCCACGACATCATGAGGAACTAACTTATTTGGTATTACCAAGGGCTTATACAAGTTACCAATTTGTATATCTTCTTGGTTTCTTTTATCCTTTCGAGATAACGTCTATTGCGTTAGCGATAAGTCTTTCACACTACGTCTACTTATAAACTTGCACATCAGTTGAACTGTAAGATATTATTATATCTCTACTAGCTCATCCTTCTTACGGGTGACTTACCCAGTCATTATAGATTTTGTAGTAATTGTACTTAATTAAATGTATCCATTTAATCTTTCCTTCACATAACTCCTTTTGAGAGCACAACTAATTCCTTGCACTGTTGATTAGACAGTCATACACAAGGCTATGTCTATAAACATTCCA
+
IMHJHG.....?EHFMLROJLIHNSNIJSGHKJNIMQLISNSSQJSQSKSKSLHQQLNMMGONSNMKNKRGJFHHNSGS21111DNHLMOHJJMIIKKJLSJIIIILKSONPSOMA@?@A20ABCFDKKJNMKJILKLSSMKKJLJNQSSSMLNSNSSGIOSDPGFGGFIIAAAABHOHHSSJOLSKSSKRGLOKJIJPSRSSKEJJSKSSSNNKOSSSLJSNLNPKLILKKSO>>>>>=<:99;;0.;99655454,,/--,,,,''''6?CDDKKNIFGHDDGHMIMIIJSMQSKOJPLLKNJOPSMMQOSSSNKMJIRGIGIOGSKJSSKGJSOMMLOGSKLJDE:BCSSNSKSIHJINLKSJSGE999:;76667DINLNMLSLONKOKKIIQKJKKPKJJLHNOMLSIFBAB?8666NRJSGGHIGJSLJNJNPMSMMKSHHJSLLLIIOPMNPSLQOLNROSISSHDJKSGDDEAA<<==>SI=<>IJNQSML@@ACDDG>CHB?@AC@DMHSLJJONPGJJLPMSJJKOJNMHIJHDHHGJSINJPLRMPFFEDFRJSLLQSSLJDDAABIOJJIKKSMJLLMSJSOQNMKJHHNLKKMMSSKMLKLSNLQOKSRDCCBCDJHMRLQINJNJGHHSHHGOIGEFHEFFIHFE
@1295_2WVZPS_8
GGAATGTTTAAGAACATAGCCTTGTGTATGACTGTCTAATCAACAGTGCAAGGAATTAGTTGTGCTCTCAAAAGGAGTTATGTGAAGGAAAGATTAAATGGATACATTTAATTAAGTACAATTACTACAAAATCTATAATGACTGGGTAAGTCACCCGTAAGAAGGATGAGTTAGTAGAGATATAATAATATCTTACAGTTCAACTGATGTGCAAGTTTATAAGTAGACGTAGTGTGAAAGACTTATCGCTAACGCAATAGACGTTATCTCGAAAGGATAAAAGAAACCAAGAAGATATACAAATTGGTAACTTGTATAAGCCCGTGGTAATACCAAATAAGTTAGTTCCTCATGATGTCGTGGAAACATGACTATCAGTGAGTTAAAATAGATAGTAGCCCAAGAGGAATCAAATGAGTAAAACAAGTATTATAGGTAAATATTATGTTTTTCTATCTGAATGATTGTGCCTTGAAAAAGGTGGGTGAGGTCTGTGGGTAAAAATTAATTCCCATCTGGTTTTGGATTTTCTTCGGAAAATTGGTGCAAGAAGCGTGGATTTGCTAACCATTGCTCAGACTTGTATCGCCAGTAGCACGATAACGATATTTATGAATGTTGTAAGGTGAATAAAAGCCTATGATTTGTGAACATTCCA
+
C9889<<:.(&$$%$'078::;=>JJSIHIKJSLKPSJLSNKJK/////AOIKPJQODCDCDFDEA><:899;:GJGJIIQKSNSISPCJKPPQQJSJSMSMJLGSISKKQKSISGFFEFIKJA53333AAESIIPGJMMLNNJOSMIRLQNKOFHG2ECADGGMLPOOJNOSDDCFFGKDEOSLILILSLSSRINLLSPKIKJKPMSLOLSSMNMISLSQJSCHLPSOJIMILSJMMSQSSIKJMSLIINIMJJLKPIHIIJHOMJOPSLLJLRNJRMGLKMNQKSLMMKPSSNNLSG?@JKLSJNJIJI;;;;;JHSNMNOLIJKKMIHHINHJSSNOOSIMIPSLJMOMQJJSSLSHGJGGJLOSN@?77777&&&&&&&'''(*//0////7FGLIKJLOKNSLIISJONMSSNHHILORNLJJLMSKSKKKLSGKLMMSIHGJSKSLRMPSJLS@AAAAPGGJIJINKIC<=?DPKPKOJNKJKNLSEFGE<===?H>SLLJIJSD>?EBCOSSKSNONKSOGHSPJN8444IISPSKIFIKJIFEBJGIGJHILMPMLOOJJHJIISLJIFHGILLKPKKSHMSNHJKKOQLOFHJHFJFHGHIQSOJMKSLJLJJNIJJHIIHOMKJIMOIHIHMIHSKJSKSLSLLPMBCB
@1296_2WVZPS_8
GGAATGTTTATAGACATAGCCTTGTGTATGACTGTCTAATCAACAGTGCAAGGAATTAGTTGTGCTCTCAAAAGGAGTTATGTGAAGGAAAGATTAAATGGATACATTTAATTAAGTACAATTACTACAAAATCTATAATGACTGGGTAAGTCACCCGTAGAAGAATAAGTTGAGCATGAGAATATAATAATATCTACAGTTCAACTGATGTGCAAGTTTATAAGTAGACGTAGTGTGAAAGACTTATCGCTAACGCAATAGACGTTATCTCGAAAGGATAAAAGAAACCAAGAAGATATACAAATTGGTAACTTGTATAAGCCCTTGGTAATACCAAATAAGTTAGTTCCTCATGATGTCGTGGAAACATGACTATAAGATAAGTTGAATTCGATAGTAGCCCAAGAGGAATCAAATGAGTAAAACAAGTATTATAGGTAAATATTATGTTTTTCTATCTGAATGATTGTGCCTTGAAAAAGGTGGGTGAGGTCTGTGGGTAAAAATTAATTCCCATCTGGTTTTGGATTTTCTTCGGAAAATTGGTGCAAGAAGCGTGGAGTTGCTAACCATTGCTCAGACTTGTATCGCCAGTCGCCCGATAACGATATTTATGAATGTTGTAAGGTGAATAAAAGC
+
JGLFGIKFFEDAA@@ADMQIHIKKOJKNQKJSPIQ><<<<AFSSIPHKSKSHENHSHLSROQNLRJSOIC8BGIDMIPDDEDE65556EKPNKKJLLSQLQIMJHINOKIGHGDA?????EE><87789EHIJKSMHIKGGOIH999:<5433337/()&&'00--..)(((7895440/0-..--*****++,++(((:;CCEEHGIJSNNFEECCFEEADGHED??????GGEIIHSOSMPNSMSSMNSLJIMKIMHMLJJGIGKRSLSMIQCKHLKNHKLJSHJQKMLMQSQSSHJKDEGFDCHILJSLSKKKNSONJKILNSLHSSSKSQKLLSSSPMKSKDDDCBBHKLSJNKSMKHGFHGIQLID@866668::KJKJKLHBBAAALFGLHINJGJKLKLKKLIKJKIFJNJ<;;;;<EA<FHHEFJHIKA@@@@SMQMGIGFIG?8SP@@@@FGGILIOSJIRSISHIEDCFHKNOHGBAAAA<CAE>>==<??ACFIIMHIGEC@ABDBAGKMKHKHHGEDFHIKJMIDCCDCHGJI?==88889=:657@BDFGEEIDDDCEGFLF><:---,,4.---.1//0//0(''''())5>C???>@BDBBBD?<=;;;<;FB?@66661(((((
@1297_2WVZPS_8
GGAATGTTCACAAATCATAGGCTTTTATTCACCTTACAACATTCATAAATATCGTTATCGTGCTACTGGCGATACAAGTCTGAGCAATGGTTAGCAACTCCACGCTTCTTGCACCAATTTTCCGAAGAAAATCCAAAACCAGATGGGAATTAATTTTTACCCACAGACCTCACCCACCTTTTTCAAGGCACAATCATTCAGATAGAAAAACATAATATTTACCTATAATACTTGTTTTACTCATTTGATTCCTCTTGGGCTACTATCGAATTCAACTTATCTTATAGTCATGTTTACACAACATCATGAGGAACTAACTTATTTGGTATTACCAAGGGCTTATACAAGTTACCAATTTGTATATCTTCTTGGTTTCTTTTATCCTTTCGAGATAACGTCTATTGCGTTAGCAATAGTCTTTTCACACTACGTCTCTCCTAAACTTGCACATAGATTGAACTGTAAGATATTATTATATCTCTACTTAACTCATCCTTCTTACGGGTGACTTACCCAGTCATTATAGATTTTGTAGTAATTGTACTTAATTAAATGTATCCATTTAATCTTTCCTTCACATAACTCCTTTTGAGAGCACAACTAATTCCTTGCACTGTTGATTAGACAGTCATACACAAGGCTATGTCTATAAACATTCCA
+
SKLKSONSNSJOJSSNKPHJKILPSRPJLOKJJKPPOSLPLSSJMNJSSPPNNSSLKNLOSJLSKQLPRLKKMHILHKPLNKJLSSKNLSSJJOOMLSSLGB@<20000CEFHKSIISLSNKMJSOLSNSPSMMIILLMLSPOSKHSSRSSLNSKOSSOHGFCGEFIHOSICEHNDHIGDKSKJJLOSKMMNJSPMKJSKNKNJLPSPSNOMLLISLSIJHJMIMJPPPOKSOQPIOLMPSJHQKMKDNFCCDBC>8899>::9+****;;AEFFKHIFEA@@?@>>>555555.))(((.0++(((&&''**?EGGGISGGMC:BFFHGGJEBBDOMMSKSJQJLJOPSEIISHJGCCCCE=<?>=;::----2,---0,>BBDDD@AILJSLKMFHDD>2222,++*)*&&&))*((***37=<<=64,,,*()&&&&&'/2,('&&&()----++//144/*((.-0111123571/,++1./))*8;<=77776::::344588888;;:933ABBCIKHJKKGISSNSKSOLPSKNSPOSPKKJJHLJSJOKNLIEFGSMMNHKIJ@622134ESHHOLKJNORSOONLSKMKIQNLKPLPKPSJHIQOSOSJNJNJKGIJFGHJJHPSLLLPKIHHHOJIKFHGFHKIKHHIGI
@1298_2WVZPS_8
GGAATGTTTATAGACATAGCCTTGTGTATGACTGTCTAATCAACAGTGCAAGGAATTAGTTGTGCTCTCAAAAGGGACTATGTGAAGGAACAGTTAAATGGATAAGTTTCATTAGAGTACAATATCTACAAATATGTTGATAAGACTTGGTAAGTCACCCGTAAGAAGGATGAGTTAGTAGAGATATAATAATATCTTACAGTTCAACTGATGTGCAAGTTTATAAGTAGACGTAGTGTGAAAGACTTATCGCTAACGCAATAGACGTTATCTCGAAAGGATAAAAGAAACCAAGAAGATATACAAATTGGTAACTTGTATAAGCCCTTGGTAATACCAAATAAGTTAGTTCCTCATGATGTCGTGGAAACATGACTATAAGATAAGTTGAATTCGATAGTAGCCCAGAGGAATCAAATGAGTAAAACAAGTATATAGGTAAATATTATGTTTTTCTATCTGAATGATTGTGCCTTGAAAAAGGTGGGGGAGGTCTGTGGGTAAAAATTAATTCCCATCTGGTTTTGGATTTTCTTCGGAAAATTGGTGCAAGAAGCGTGGAGTTGCTAACCATTGCTCAGACTTGTATCGCCAGTAGCACGATAACGATATTTATGAATGTTGTAAGGTGAATAAAAGCCTATGATTTGTGAACATTCCA
+
<<=JMILSKLOJJKSSJLMRMSSNSMIJSMMJSHKJIIJGIKJSLOJJMSJSIONGEFFFHJSGB874/0999::-(&%%%&''(.+***'&&%%$$''(,,++)'&&('(*+'%%%%$$%'('('(())+,))'%%$$$$$$&%%&&%&()--..24@A7>>555:GHILILLFKLKJHRKKJMLKNSSRKNMJKSKMKOKSLMMOPJPLKSSLILLNLLSQJKLQSMMLNISGGHLSQPSLSMKILKNKMHKKSKKGKJNNOIOLLKLPDFEEJSLRPOPIPRRNGJRJHLEMLJNRMMOIOKLSKKSHKMSKSKOOQMLOSISMSJKLJSJHIJJKMORKONOSQKJNKHJLOMKQOOLNOLSSSSOQMLICBBBBDFGLNLJJSKONNPS7666777777776,,,ACKLIHQMKGQMSHGINKHB@?:8***-08;SSLLSLKGISHIMSJGFEDFFSSSKJKJMSLQKSLIGLMSSNMGEEIKOPHGIIHJJILMHJ@KNLLKMGNG>>H>@MKLLOSSKMPLSLROMKSKJMJIOSNSKLHILHHNSLJLNJKKJMLKLLHMKLKA@C+*******9@<<<EC<<<<=PKISHFDEEFFIDDDCJLSJIHGHHFJLIHIIGGHFGIKJHOROKLOIMKMSKQSJGIGGGHHJHF
@1299_2WVZPS_8
ACTATCGAATTCAACTTATCTTATAGTCATGTTTCCACGACATCATGAGGAACTAACTTATTTGGTATTACCAAGGGCTTATACAAGTTACCAATTTGTATATCTTCTTGGTTTCTTTTATCCTTTCGAGATAACGTCTATTGCGTTAGCGATAAGTCTTTCACACTACGTCTACTTATAAACTTGGACATCAGTTGAACTGTAAGATATTATTATATCTCTACCAACTCATCCTTCTTACGGGTGACTTACCCAGTCATTATAGATTTTGTAGTAATTGTACTTAATTAAATGTATCCATTTAATCTTTCACATAACTCCTTTTGAGAGCACAACTAATTCCTTGCACTGTTGATTAGACAGTCATACACAAGGCTATGTCTATAAACATTCCA
+
IHMSOSNOSIRSJKKJSJSMJLQKNONLLGHIKSOOMLISLGSLSPNMNOKNKKSOSL<<;;;CFISSGJFJMNHNLNQJLMMOPKMPLJMJLJMKNKPSOPLPLSMKOLHISSOSLNNJSNSMSSNNLKPSSOPMLKKNPSOSLQRPLLLLNKLKIOMSSPLSJKLKLHSNROMSNQKSNSMRKLSNSSSMSMSSMRPLISMJKSSSSIGSJSSQPOKQIGFHNDCCBA@A??>=:77556@?@GNSIKIGSQKJPSMSSOSNHKOPSSMSMPJOLPQQLMFEEEFLOHPNKNLJKGIGIIHCBE?AA=3///GNJNOLSSQSNMOQKSMOLLOLSILSJRPKKKNOQJSSNNOSJLJMHJIHLLSOSPMJKSJRNKMKOPKKIIHNKJSI:::
@1300_2WVZPS_8
GGAATGTTTATAGACATAGCCTTGTGTATGACTGTCTAATCAACAGTGCAAGGAATTAGTTGTGCTCTCAAAAGGAGTTATGTGAAGGAAAGATTAAATGGATACATTTAATTAAGTACAATTACTACAAAATCTATAATGACTGGGTAAGTCACCCGTAAGAAGGATGAGTTAGTAGAGATATAATAATATCTTACAGTTCAACTGATGTGCAAGTTTATAAGTAGACGTAGTGTGAAAGACTTATCGCTAACGCAATAGACGTTATCTCGAAAGGATAAAAGAAACCAAGAAGATATACAAATTGGTAACTTGTATAAGCCCTTGGTAATACCAAATAAGTTAGTTCCTCATGATGTCGTGGAAACATGACTATAAGATAAGTTGAATTCGATAGTAGCCCAAGAGGAATCAAATGAGTAAAACAAGTATTATAGGTAAATATTATGTTTTTCTATCTGAATGATTGTGCCTTGAAAAAGGTGGGTGAGGTCTGTGGGTAAAAATTAATTCCCATCTGGTTTTGGATTTTCTTCGGAAAATTGGTGCAAGAAGCGTGGAGTTGCTAACCATTGCTCAGACTTGTATCGCCAGTAGCACGATGACGATATTTATGAATGTTGTAAGGTGAATAAAAGCCTATGATTTGTGAACATTCCA
+
?BCSSKSLPMLPSJMLJLKJMKLSNMOKJONNSKSNJKGIIIHHKOSNNRISLLOSKMMLMRLPSSNSSSMMONMQRRONLNSNJROMFKMJNSIHIQSOKSILSKSSMNSKMPSSPKMSLMQLPMIIJIONLLSKJMKJLNNRQMPIPSHJIMJJJIOFHLMLMJSSKIJKISMONSMQSJLQKJMISMLSMMISNQOLSSOKSKMSOPSMJLLJNLSLJPLGJNMOPNSHKGFGGJMMPQJSKJMKIKLSJOLHMIIJSRLKSJHSOSMISMNLOMSFNJSRRISSKGKHQMKPSKSCC65569JPSNMOOQKLJJQPOMKSSSPLNSKIILIGLOSMLSSSKPSJSSLPSMLILNQLMNSRQSPKLSLKKSIGHFFFSDFDIKPKKMLKIGEEIJJIKIKLNNMOKOJLSSLONKNEILJRRNJMSILMRJKPSMLJJOLNKNSQSSRLSPHCBCBJHRMQQJSKNQKNOLJHIMLKSLKLJILJKSJSIJLNS>>==@DJSLSSKJSH99F99LLQKGKSMLNHGJNOQOSHISJMQMSIA@@@?@:@?>99:GISLIMLSKSHFFJJSJMDA@?@CBHLKNLSJGHIIIKMROMMOKLJIHDGFFHLNGLGFHJHMOJIKKHFHFGHFKJJJMJHJFGEKHJSMOKGGHGGFFFE
@1301_2WVZPS_8
GGAATGTTCACAAATCATAGGCTTTTATTCACCTTACAACATTCATAAATATCGTTATCGTGCTACTGGCGATACAAGTCTGAGCAATGGTTAGCAACTCCACGCTTCTTGCACCAATTTTCCGAAGAAAGAATTGGTGCAAGAAGCGTGGAGTTGCTAACCATTGCTCAGGAGCTTCTATCGCCAGTAGCACCGAATAACGATATTTTATGAATGTTGTAAGGTGAATAAAAGCCTATGATTTGTGAACATTCCA
+
NSMSRSSSMNPM????ASMKNLSLSROSSSSMOMSQSMPSKSSLMSSNMOQSSSSSPJRNKONOJPOKKSIPKNNSSLMIH<;;;;SSSLKPFHGDDFEEGGKHGG@<<<=BSSOFFEBMKKL...../-*,111:;;C=84557>;77788AAA<21-+++,,,,-4/**)(&%&&%&&&'23323422211/+*)((('''(()*./*568<===>===>?BD77777GJGGFCA<<66666::9::;66653/
@1302_2WVZPS_8
GGAATGTTCACAAATCATAGGCTTTTATTCACCTTACAACATTCATAAATATCGTTATCGTGCTACTGGCGATACAAGTCTGAGCAATGGTTCACAACTCCACGCTTCTTGCACCAATTTTCCGAAGAAAATCCAAAACCAGATGGGAATTAATTTTTACCCACAGACCTCACCCACCTTTTCAAGGCACAATCATTCAGATAGAAAAACATAATATTTACCTATAATACTTGTTTTACTCATTTGATTCCTCTTGGGCTACTATCGAATTCAACTTATCTTATAGTCATGTTCCACGGCATCATGAGGAACTAACTTATTTGGTATTACCAAGGGCTTATACAAGTTACCAATTTGTATATCTTCTTGGTTTCTTTTATCCTTTCGAGATAACGTCTATTGCGTTAGCGATAAGTCTTTCACACTACGTCTACTTATAAACTTGCACATCAGTTGAACTGTAAGATATTATTATATCTCTACTAACTCATCCTTCTTACGGGTGACTTACCCAGTCATTATAGATTTTGTAGTAATTGTACTTAATTAAATGTATCCATTTAATCTTACCTTCACATAACTCCTTTTGAGAGCACAACTAATTCCTTGCACTGTTGATTAGACAGTCATACACAAGGCTATGTCTATAAACATTCCA
+
BBBPKNKJKJGJKNSKOIDDCAACB9488400/00/00223:8//12MNPLSKNKOJNJISMJMPPMKSNFFFFEMSQSKJCA?>>@B766645431//(((*+>?E@@A==CINRJHKS;=NBBADHC@??>@CCEKGKE;8EGLSPSLSFEF(((((<AECISLJJHHGSNPFAAA7/+;4=>???MHGFNMJHIGHKLJJKGHKJQKLSJJSSSKMMQ>>==<===;:99;AEDCKKJSSPHFLG2//3/01,,,,MNMJJJF<<<<<KJKLKKEEDDCFEHISKJRRMNLJLSLSLSKMLNNKGNMSJSOLGDEEEOSPQSOKSGFDBBISSSSMRSNLOSSSRSNMLLSMQOKMSNOSSFFI=-+**+))))*/A?=.,,,3343NIJILSMNJKSLSPSNKJSDDEBA=><;<<;OHNKSRLISKIIHLKHFSSLKSSRJNLJM==<<;8990////DEROSQNLJKKLJLQNKKLKSPLSSSJSLSSMJLSGJLGHIHHSGDDCDF@ASKMKSKSIHQSISSNQPLOMPSKRSPPNIFIOJHFMS<;;;;BACKIBCDA?@///00;;GIMJNPMSQSQKSHMMSHJLROQSSKPSMQSSSKMMLHGNIDCIL/-----OGISJH@???ASMJGJGG<<<<<JPJ@??7:*
@1303_2WVZPS_8
GGAATGTTCACAAATCATAGGCTTTTATTCACCTTACAACATTCATAAATATCGTTATCGTGCTACTGGCGATACAAGTCTGAGCAATGGTTAGCAACTCCACGCTTCTTGCACCAATTTTCCGAAGAAAATCCAAAACCAGATGGGAATTAATTTTTACCCACAGACCTCACCCACCTTTTTCAAGGCACAATCATTCAGATAGAAAAACATAATATTTACCTATAATACTTGTTTTACTCATTTGATTCCTCTTGGGCTACTATCGAATTCAACTTATCTTATAGTCATGTTTCCACTACATCATGAGGAACTAACTTATTTGGTATTACCAAGGGCTTATACAAGTTACCAATTTGTATATCTTCTTGGTTTCTTTTATCCTTTCGAGATAACGTCTATTGCGTTAGCGATAAGTCTTTCACACTACGTCTACTTATAAACTTGCACATCAGTTGAACTGTAAGATATTATTATATCTCTACTAACTCATCCTTCTTACGGGTGACTTACCCAGTCATTATAGATTTTGTAGTAATTGTACTTAATTAAATGTATCCATTTAATCTTTCCTTCACATAACTCCTTTTGAGAGCACAACTAATTCCTTGCACTGTTGATTAGACAGTCATACACAAGGCTATGTCTATAAACGTCCCA
+
LHIOSMRJLJPJQKQOKSMSQQOKQLJSKGFI@?>87789IPJILPMPRSQSMKSKKKLSSOIIJRKPPKNSMINSKSSJISLISLLOIKQKKQLOKMKQSNOJSHSMSONQKQSLMMML>@SEESPSLSSSNJMSSPJNLQLRSKSSRSSRJKJSSSOJISJJSLMPJOIHSLLINMIKKRSNJNSNJOSQSNMNSLMOSRQSISJRSSLSNNPJRSQOOSSSMSRSROLSPMIPPSOJJMFNKNKSQLISKRLSHLMPSSSLSRD7777FFKLNSKLKSLSILRLSMOSISKMJKGFSNSKICDIJSSGSSKSSKSSOLPLSOPSMSMNSOINSSNSMMMNOSSPOOHOMSOLSKJMSSSLOKOIQDJ./::;577:A<FKSHMSJLPISKNSMKMMIKSQSQMMJMSSSQOOHLIKJOKIJSSSMPIJILSSSPLKLMRLSSQISNSSNPMMSPSSOSKKSC444443A==@>><<;FBAADCIMLOISHFFFGDABBEGEKKJSMQMFLHIBB??@@KJIMMSNSNSSQMPOLGQSSLNCCCCCOLKISSKLRLPKHHHJHJSKSNMD@??;<FHIHSHSJIFCB?88768;=A668??HOLMHPPOSSKMSSMMQSOQSOLJHJKSKHLJD?AILHIHGHF<<;:8::9,,&&&&
@1304_2WVZPS_8
GGAATGTTTATAGACATAGCCTTGTGTATGACTGTCTAATCAACAGTGCAAGGAATTAGTTGTGCTCTCAAAAGGAGTTATGTGAAGGAAAGATTAAATGGATACATTTAATTAAGTACAATTACTACAAAATCTATAATGACTGGGTAAGTCACCCGTAAGAAGGATGAGTTAGTAGAGATATAATAATATTCAACTGATGTGCAAGTTTATAAGTAGACGTAGTGTGAAAGACTTATCGCTAACGCAATAGACGTTATCTCGAAAGGATAAAAGAAACCAAGAAGATATACAAATTGGTAACTTGTATAAGCCCTTGGTAATACCAAATAAGTTAGTTCCTCATGATGTCGTGGAAACATGACTATAAGATAAGTTGAATTCGATAGTAGCCCAAGAGGAATCAAATGAGTAAAACAAGTATTATAGGTAAATATTATGTTTTTCTATCTGAATGATTGTGCCTTGAAAAAGGTGGGTGAGGTCTGTGGGTAAAAATTAATTCCCATCTGGTTTTGGATTTTCTTCGGAAAATTGGTGCAAGAAGCGTGGATTGCTAACCATTGCTCGACTTTATCGCCAGTAGCGCCGATAACGATATTTATGAATGTTGTAAGGTGAATAAAAGCCTATGATTTGTGAACATTCCA
+
FIGJSNSNSMSCCBBCCGHGGRSSHSNIIHMHSMSJFGEEEFC?DBCCC999GMQMSJSISIHKLSSNJIOJLPSSLISOSJOOJSLRSNSMSQHEFQIISHNJSMLJLHFH@<5311/0001:55542335DEEEDFOSIGHSLSIQKIHF=101102004BBBACG<;94410-+++,9@BC@@A>=;+()''+8;EDFHNLSHLHSKSNJLKIPLPOOLKLILSIJOSMIHGJG?@C?>>=:;;;<?@@DGFEHRJN98888<<=<;<=@EAQSJHDF42211/01.-0489:<?SLHMFDGFEHHRINFHKFCB62324=9::88<=DB:@BCFLEEEEBBB?=>>=;5521//FIJIFECGHHH9768=8001==<<7888:FKKEDCBB@CKSGEHJIJIIHHFEDEIIMJISIIHLHNJJKIKLKKSLLSSJJHGGHJH74346EDEEGKJKSJSSHOIIJHKKGGIIBCC>:4433578888?@CHALSSSJHELHHGHGISSOSISKLHSHIJOHGR5)((++BHLRCBCCCF@AA78,,,-66555)))))4588000,))),.+)*-122=<=87766566678@....BCECEHHFJKLMDDDDCSSCDCC@?CCCCABAD433330/,+,..00)))
@1305_2WVZPS_8
GGAATGTTTATAGACATAGCCTTGTGTATGACTGTCTAATCAACAGTGCAAGGAATTAGTTGTGCTCTATCAAAAGGAGTTATGTGAAGGAAAGATTAAATGGATACATTTAATTAAGTACAATTACTACAAAATCTATAATGACTGGGTAAGTCACCCCGTAAGAAGGATGAGTTACCGTTGAGATATAATAATATCTTACAGTTCAACTGATGTGCAAGTTTATAAGTAGACGTAGTGTGAAAGACTTATCGCTAACGCAATAGACGTTATCTCGAAAGGATAAAAGAAACCAAGAAGATATACAAATTGGTAACTTGTATAAGCCCTTGGTAATACCAAATAAGTTAGTTCCTCATGATGTCGTGGAAACATGACTATAAGATAAGTTGAATTCGATAGTAGCCCAAGAGGAATCAAATGAGTAAAACAAGTATTATA
+
MIINQLKHJOOEFEELIJJLIIHILFEBD====<<:988874332346=>?>>@AA;44449;99540--*++.4MIMJNHKQMHSJSKGJQOOLOSHHNJLOIJLSSLOSMJPPLSKJGIINSKMIFKGHIIMKMPLSSMSSPISSSJLLSSQKJJLH96=999B@?===:;:88;:8786+*++;?@=<=FFMBB@??>><93-,,-.7BHEJGLSFEDHEKAB9655////++*)))**,-AEFDFDFDFDDCEEHHFFJHJSLMOSJISMSNSKSJISJS5669DESO=LEFJPPPRL=:FJFEFEIKIMLNKJJ>>>=;>>ABMHKKJJIKONCCCCDJNIKSHNKRJKJSNOSOSKKIMNKOSSPQMLI222222A9556C>778HHJMJ?766447655577<>>@FIIIKPSKHCEAEDKSKSPEGHEDCA?0
@1306_2WVZPS_8
GGAATGTTCACAAATCATAGGCTTTTATTCACCTTACAACATTCATAAATATCGTTATCGTGCTACTGGCGATACAAGTCTGAGCAATGGTTAGCAACTCCACGCTTCTTGCACCAATTTTCCGAAGAAAATCCAAAACCAGATGGGAATTAATTTTTACCCACAGACCTCACCCACCTTTTTCAAGGCACAATCATTCAGATAGAAAAACATAATATTTACCTATAATACTTGTTTTACTCATTTGATTCCTCTTGGGCTACTATAAAATCTAACTTATCTTATAGTCATGTTTCCACGACATCATGAGGAACTAACTTATTTGGTATTACCAAGGGCTTATACAAGTTACCAATTTGTATATCTTCTTGGTTTCTTTTATCCTTTCGAGATAACGTCTATTGCGTTAGCGATAAGTCTTTCACACTACGTCTACTTATAAACTTGCACATCAGTTGAACTGTAAGATATTATTATATCTCTACTAACTCATCCTTCTTACGGGTGACTTACCCAGTCATTATAGATTTTGTAGTAATTGTACTTAATTAAATGTATCCATTTAATCTTTCCTTCACATAACTCCTTTTGAGAGCACAACTAATTCCTTGCACTGTTGATTAGACAGTCATACACAAGGCTATGTCTATAAACATTCCA
+
HSQSNKMONSSMMKJSSJKJLHSLMSQJSPSPSSMMSJMGLINSISSSMOSPPJISNKNPJMLKRKPMLRNHIINOMQLNSMKKSFGFFGKJMJLNMKSNSMSLSKKNSSSSOSOMLMFL;>SEDFDFISMJOSKJLOIMPSMJMSJOOSMQKSKGIIEKMKDQHHEFDDCDDGJGNLMNSSOSKMSNSLMNRQLNOPLQJSJG;;<QKLRNSSSPSJMSKRNSOLOSMMLSSOJMSQMLJPSSPSSKNLPSNOJKSPLLNROIII%$$$$$$$$%'**+*,-/1@GHRKJHJKKPMJIPJSMSPPNINJSJSSLOSMNPMDDECCSMSIHHHNIMJKLSSQSSONMOSKLSOSLKSKPQNSPLSSKPQJ?>MOKMHDEC>HMMIMOGHLMMQNONKSMSLROLNQKSJQJLSRIKPLIJSOONSSJSPRSSQJPMLSJSOSPPLSLQMMSSMOSSPOSOKLSLLMLLLSLKOSNSSOSNJLMJMSSLKSMSSMSNSFEEEHOLOSLJKLIGFHIGGQMHMOPSHKGHHKOKPNIKPJLKLNLKJLIIMIIPLKKIJHLGINJMPSJRKSQOPNKBAGHSHIMIOISJLIDJLNNLKI???EE@?>>=>DCFEMKISOMRSMLQNKLJOLLKLSSKJPIJHHHOHHDBABBKHIIGGBCF
@1307_2WVZPS_8
GGAATGTTCACAAATCATACAGCCTATTCACCTTACAACATTCATAAATATCGTTATCGTGCTACTGGCGATACAAGTCTGAGCAATGGTTAGCAACTCCACGCTTCTTGCACCAATTTTCCGAAGAAAATCCAAAACCAGATGGGAATTAATTTTTACCCACAGACCTCACCCACCTTTTTCAAGGCACAATCATTCAGATAGAAAAACATAATATTTACCTATAATACTTGTTTTACTCATTTGATTCCTCTTGGGCTACTATCGAATTCAACTTATCTTATAGTCATGTTTCCACGACATCATCGAGAATAACTTATTTGGTATTACCAAGGGCTTATACAAGTTACCAATTTGTATATCTTCTTGGTTTCTTTTATCCTTTCGAGATAACGTCTATTGCGTTAGCGATAAGTCTTTCACACTACGTCTACTTATAAACTTGCCCATCAGTTGAACTGTAAGATATTATTATATCTCTACTAACTCATCCTTCTTACGGGTGACTTACCCAGTCATTATAGATTTTGTAGTAATTGTACTTAATTAAATGTATCCATTTAATTAAGTACAATTACTACAAAATCTATAATGACTGGGTAAGTCAAGGATGAGTTAGTAGAGATATAATAATATCTTACAGTTCAAATGTATAAGTAGACGTAGTGTGAAAGACTTATCGCTAACGCAATAGACGTTATCTCGAAAGGATAAAAGAAACCAAGAAGATATACAAATTGGTAACTTTTATAAGCCCTTTTTGGTAATACCAAATAAGTTAGTTCCTCATGATGTCGTGGAAACATGACTATAAGATAAGTTGAATTCGATAGTAGCCCAAGAGGAATCAAATGAGTAAAACAAGTATTATAGGTAAATATTATGTTTTTCTATCTGAATGATTGTGCTTTGAAAAAGGTGGGTGAGGTCTGTGGGTAAAAATTAATTCCCATCTGGTTTTGATTTCTTCGGAAAATTGGTGCAAGAAGCGTGGAGTTGCTAACCATTGCTCACTATCGCCAGTAGCACGATAACGATATTTATGAATGTTGTAAGGTGAATAAAAGCCTATGATTTGTGGAACATTCCA
+
@>@KPKIKIISJFEEC:9,)('')))*,<@EHIHHHFHGHJKLKSLSONRMOSSKKPJJMJMSMLNSPHHGIHJOMSSQSKKPI@?@@@SSSSOMPOMKSSSNONMKIHGHQFFFHSFSGGGCDIONSNOMOQKKIKJLRKOK>@C@SOKJEGFFIO=<C>,EIMGKJKJNHSNHNOLHSOSOKMIMSONLMSSHSNOOKSSSLSIKNLKPKOJQPLMSRSMSSSLLOQLKSLSPLSSFHHEHPSIHRFFGFHSHEEFJJSSJMMFGIHHNHFHLIKNKMMPSOROPPILHQMSMSPHCCB@B843+)()()(&&'.5----.HJJHKGIHMILHLMJRJIDMMSJILBEEHINJMSPNSRMKSSLAB3367?7===C>JKOLKPJJPSKMRLSLKLSLMMSONLGOSSNSKISKSLSSJSONSMMLSLJLSOSSKLQRRPISPMIJILJLKMSNNSLSIKKISJLOSLKRMOIJLHJSLMHSNKPSJHNIHQQMOKSKILSKJMDISJHLAKMQMPPSNSJIIHMJJSMLISINJMJMLIIJMIFQIDDKLHKIIMJFHGHHJSNKECCBB>:886**)))..9=@@@@@BBBDFGDEED?==;20../6820...-.//003369:88999860----.521/,(%#$%'**+78=?ABEEF000000DPGJIHGCAAAC99899<978::=CBABCAFGD@ABDEEGGE<DDDCLDMHFEECBCAB?=:?:78866421,,+*++--:;<===>89111..///8322/.0,.:<=>BCDCBBABEC===>?B??>>?@ABCDCBBCCCDDCBCDDCEFDGFEDCA@AACEC>BA?87>?CCCCB=99::8;999;=@AAA=::::=>ACBABEDHIFGCBDBEFHLBB@A@A@ABDCGHHGFFE:::87<<ARKIEDGEAFEGHJDHJJGJGDEGGKIHKBBA@<<<:<@AA@>?@>3-,+1(**));<=GBEC??>BA??>>>A@>=:;;;<;8888776210/**&$##$%'.2456<=??><77778A<<<99<=;BCBBAABBAA@@@@AABDCBDDDDCA@@@>>>>?>?:2(()76651-
@1308_2WVZPS_8
GGAATGTTCACAAATTAATAGGCTTTTATTCACCTTACAACATTCATAAATATCGTTATCGTGCTACTGGCGATACAAGTCTGAGCAATGGTTAGCAACTCCACGCTTCTTGCACCAATTTTCCGAAGAAAATCCAAAACCAGATGGGAATTAATTTTTACCCACAGACCTCACCCACCTTTTTCAAGGCACAATCATTCAGATAGAAAAACATAATATTTACCTATAATACTTGTTTTACTCATTTGATTCCTCTTGGGCTACTATCAGAATTCAACTTATCTTATAGTCATGTTTCCACGACATCATGAGGAACTAACTTATTTGGTATTACCAAGGGCTTATACAAGTTACCAATTTGTATATCTTCTTGGTTTCTTTTATCCTTTCGAGATAACGTCTATTGCGTTAGCGATAAGTCTTTCACACTACGTCTACTTATAAACTTGCACATCAGTTGAACTGTAAGATATTATTATATCTCTACTAACTCATCCTTCTTACGGGTGACTTACCCAGTCATTATAGATTTTGTAGTAATTGTACTTAATTAAATGTATCCATTTAATCTTTCCTTCACATAACTCCTTTTGAGAGCACAACTAATTCCTTGCACTGTTGATTAGACAGTCATACACAAGGCTATGTCTATAAACATTGCA
+
NFHHHIIF><<,++*)&&*7@AABHLMNJOPHKNJJILLMHIMSKMSSSMSSKQMSKSPIGIMISNKJJNKFFF?ECEEFFSKLSNHGFIINMHGKFHSLSLOLDBBBBCJOKNJKBAB@D6C<44IJLSNNSNMFKHIHKHOJHISIPSKSLIIIKKKLDEFDFEEFDEEEGGHF=GEFDMSSKJRKSSNNLPIKLMKJMHJHMKJHMQSSSSQNSMNPKLMMNOSPSRORSSQJMSSOSJSKRSPKSHLSKINLPLSNLPRLSGEC-((((=EHHSKMKMNQJMOMINKIIIHLQIQNNKGJRHSLSSMOJKPSIMLLQOKKJJGIMMJLQLKLOLMNKNQNLSSMNSMSLJKMSNSJQNKSNKIGE@00..49<?@>>CDGNLIJLGIJJKJISNMSKLSHKIJHSSCCDBADGEBEFHNOGLMIOLIMIJGHHHJJJJJLJLNJLHSHMIKLMNLNLSPKKJOHNNQSPLIJHKKNLLJIJKQHKHKIJJSLJSRJLHJJ====DD>???@JJILMOKHKJKKJJKIPPPSMKIKMMKKKMHILIJIPMGIJHGJKHHMLHSLIILIKMPJISKSHIGFGHJMJNISJHIMILILFHKGHJINJKIJJHGKLKKMOJIKOFDEDCCDFEJHGHHIGFEEDDECCDECD9444++*(&'
@1309_2WVZPS_8
GGAATGTTTATAGACATAGCCTTGTGTATGACTGTCTAATCAACAGTGCAAGGAATTAGTTGTGCTCTCAAAAGGAGTTATGTGAAGGAAAGATTAAATGGATACATTTAATTAAGTACAATTACTACAAAATCTATAATGACTGGGTAAGTCACCCGTAAGAAGGATGAGTTAGTAGAGATATAATAATATCTTACAGTTCAACTGATGTGCAAGTTTATAAGTAGACGTAGTGTGAAAGACTTATCGCTAACGCAATAGACGTTATCTCGAAAGGATAAAAGAAACCAAGAAGATATACAAATTGGTAACTTGTATAAGCCCTTGGTAATACCAAATAAGTTAGTTCCTCATGATGTCGTGGAAACATGACTATAAGATAAGTTGAATTCGATAGTAGCCCAAGAGGAATCAAATGAGTAAAACAAGTATTATAGGTAAATATTATGTTTTTCTATCTGAATGATTGTGCCTTGAAAAAGGTGGGTGAGGTCTGTGGGTAAAAATTAATTCCCATCTGGTTTTGGATTTTCTTCGGAAAATTGGTGCAAGAAGCGTGGAGTTGCTAACCATTGCTCAGACTTGTATCGCCAGTAGCACGATAACGATATTTATGAATGTTGTAAGGTGAATAAAAGCCTATGATTTGTGAACATCCA
+
OPIQKOLOLOKKQSMNINSSSKSLISSMQLNNHSSSJIJNRLLOSOLLIKJNPONKOMJJOMLNSSSLSIIIOSISNHHIFK@AAAAJSKMKNSMSNIILJJGMSLJFNILKMI?>=<=?GHH9999:AJISSORIJMIHJRLSKSLMJNJKKJCFG6==;=AAJHJK887790///4457:A?==SLLMJHIHLKJKMJNSMOSQJIIIJMIHJKKNOKQKODJLLPOKJIGSNSOSMMPLBIJJSKJLKIIJLLSJSLKJJJJIHSSSOMLKSROPILJSSSNSSPMKKJIJKMSLMMOSOSKORHSKSRNMKLPONSKSNLKRPSJMLKKGHGMJSNSIF?NKJSKLPMLLKIKLSKSLIKJQMNKJIHKKJINMJPKJKDKNKSLSIFGHEHQPKNSIIMHMPJRMOMLNOSSMMJSMPJSRISNSJSHKJMILNJQSPPSRQMOSNRSSSPKSNKJPMSRMSIRSNONSKHLJLMSSLSMMNPJLSJGIKII<=;:8934MIOJIIHDEDFSMMSNKNOSQSIIINJFGG89>KHSNLMLGJGHIKIIHIKJHJOSSPQGG33334=>EFGHHJLKISPSKMLKKKGHRGIHNLINHNJJJGGGGMLMNSJNQHJLKLLKMMGMJJJJFJJJKCCDCB::9::6@:::8440.+
@1310_2WVZPS_8
GGAATGTTCACAAATCATAGGCTTTTATTCACCTTACAACATTCATAAATATCGTTATCGTGCTACTGGCGATACAAGTCTGAGCAATGGTTAGCAACTCCACGCTTCTTGCACCAATTTTCCGAAGAAAATCCAAAACCAGATGGGAATTAATTTTTACCCACAGACCTCACCCACCGTTTTCAAGGCACAATCATTCAGATAGAAAAACATAATATTTACCTATAATACTTGTTTTACTCATTTGATTCCTCTTGGGCTACTATCGAATTCAACTTATCTTATAGTCATGTTTCCACGACATCATGAGGAACTAACTTATTTGGTATTACCAAGGGCTTATACAAGTTACCAATTTGTATATCTTCTTGGTTTCTTTTATCCTTTCGAGATAACGTCTATTGCGTTAGCGATAAGTCTTTCACACTACGTCTACTTATAAACTTGCACATCAGTTGAACTGTAAGATATTATTATATCTACTAACTCATCCTTCTTACGGGTGACTTACCCAGTCATTATAGATTTTGTAGTAATTGTACTTAATTAAATGTATCCATTTAATCTTTCCTTCACATAACTCCTTTTGAGAGCACAACTAATTCCTTGCACTGTTGATTAGACAGTCATACACAAGGCTATGTCTATAAACATTCCA
+
JJKQNKLOMKKMKJIKGJIFIGIPSJKNSKKSOHDCCBCFGHHKPJRSPMNNJNLLLOHIGJJSJJI:53---,-,,--+++++BISLNKSNIKIMJJNKIQPJJIIISQOMJSHOIMGSPKJEISKNGSLSNNSOSMORJNLPKRIJMSMKSJMJMOOGFS=G@>:6677=?ISJNSKGONRPSIKROKSOOKOSJJSLLMLKJMLPLOPMMOMSOSSSKJLOKJKSMMOOLMLSKKMIKOIHLOMKSNLLNNSSIJMMLLQKPLJQJJKLOHHKQNLSMMJMIKJSJNMLPMSHIBCLSHKSJLPKNSNSJSSMJLSNPIMJKLLMSKMLPNSKSOOPSKNLOSSMNMHSRQNNMOMSSSOJPSSIOIOKSHREFFEMBJE@9=-'((&''((()?ABBDIJMINLMNSLNJJLLSFBEHFKOMPIKQISLOJSKMKSJMOSSSKNQSIKECCEELLIJJSJHIFFGEFNFGKIE;:,(&'*117=@AACEJKJKNJSPJJQKKSIKHSIHEFHSKMSKJNHKRGLLRSRRSRKSSJSQFEEEGLNGLLMSPISOSJIPNJSSKLSLLGB@99:;=778KSQJJLSJQKLNSSSSOMISMLNSKSSOSNSPMSSLPLLIOKSMSMNOLNSOMSSSPOSHMKK<::::DJAINMPML
@1311_2WVZPS_8
GGAATGTTCACAAATCATAGGCTTTTATTCACCTTACATCATTCATAAATATCGTTATCGTGCTACTGGCGATACAAGTCTGAGCAATGGTTAGCAACTCCACGCTTCTTGCACCAATTTTCCGAAGAAAATCCAAAACCAGATGGGAATTAATTTTTACCCACAGACCTCACCCACCTTTTTCAAGGCACAATCATTCAGATAGAAAAACATAATATTTACCTATAATACTTGTTTTACTCATTTGATTCCTCTTGGGCTACTATCGAGTTCAACTTCTCTTATAGTCATGTTTCCACGATATCATGAGGAACTAACTTATTTGGTATTACCAAGGGCTTATACAAGTTACCAATTTGTATATCTTCTTGGTTTCTTTTATCCTTTCGAGATAACGTCTATTGCGTTAGCGATAAGTCTTTCACACTACGTCTACTTATAAACTTGCACATCAGTTGAACTGTAAGATATTATTATATCTCTACTAACTCATCCTTCTTACGGGTGACTTACCCAGTCATTATAGATTTTGTAGTAATTGTACTTAATTAAATGTATCCATTTAATCTTTCCTTCACATAACTCCTTTTGAGAGCACAACTAATTCCTTGCACTGTTGATTAGACAGTCATACACAAGGCTATGTCTATAAACATTCCAGAAAA
+
SSSKSNLNSQLNRKPKLMIJHFIGFNMSJH@@>@B??CHOSSSMKMJSNNOMOLNMMLMSLJJKMLIKLIPKSNLIOIHMSKLMSNNSLJKMSLKJJNIJLJQRKPMNSSMKQQLQMMSS=@C<<NISLKSOJSKSKNNLMSONIJLJSJORIPE<<<<=DD8EB<<;<HHHFKIGMIGBSSMSJKONSSJIIILLSSOPPOQDCEDPSKOMSOSKPPSSKLNOSSRQSJJSMPKPSQMSSSJMHJIEHGEDEDC<--CBBCA@@A<<:::<9::::>=<;;;,-BDDOKIHSJMJPHHHGFHOMSS::::SOMJKQLOKNQLKNOONKNNQSKIHSSSRJMMNJONKSRJRKSMSORNJMOQIMJND-***BFHDEDE@;GKOILKJISSMMSJNIJKJOSKLLLKJKOGSJILMJIKCBBBNHIJHMHIIHNKNGMIHRSOLJNILKMJMLJKSSKMSSSSSSPSOSJISKGIKNIKLO>>=<<;;<@===>>NNLSNIMECDEDGPJHHJKLMOJQKSMLNIFGHGIMMSLMONMMSMSNDCCCBMSHSQKJKGKJIGHFMHSILHIIIKAAGMHFFEEELHHHJSSKSJPKFFHFEGDFHIJKHQHJKMIHIIHIJJIDBAABCE?>==<;;3.('&&&*-34778:@CD?=@542%####
@1312_2WVZPS_8
GGAATGTTTATAGACATAGCCTTGTGTATGACTGTCTACTCAACAGTGCAAGGAATAGTTGTGCTCTCAAAAGGAGTTATGTGAAGGAAAGATTAAATGGATACATTTAATTAAGTACAATTACTACAAAATCTATAATGACTGGGTAAGTCACCCCGTCGAGGATGAGTTAGTAGAGATATAATAATATCTTACAGTTCAACTGATGTGCAAGTTTATAAGTAGACGTAGTGTGAAAGACTTATCGCTAACGCAATAGACGTTATCTCGAAAGGATAAAAGAAACCAAGAAGATATACAAATTGGTAACTTGTATAAGCCCTTGGTAATACCAAATAAGTTAGTTCCTCATGATGTCGTGGAAACATGACTATAAGATAAGTTGAATTCGATAGTAGCCCAAGAGGAATCAAATGAGTAAAACAAGTATTATAGGTAAATATTATGTTTTTCTATCTGAATGATTGTGCCTTGAAAAAGGTGGGTGAGGTCTGTGGGTAAAAATTAATTTCCATCTGGTTTTGGATTTTCTTCGGAAAATTGGTGCAAGAAGCGTGGAGTTGCTAACCATTGCTCAGACTTGTATCGCCAGTAGCACGATAACGATATTTGTGAATGTTGTAAGGTGAATAAAAGCCTATGATTTGTGAACATTCCA
+
LKNJMJHJIIHLKOIJHJKQKOOOSSJLKIIKSLNKMJIHJIISHFFEA111.-..-)))(*)////..2<=>EDFDFHEHGILKIFCLSPNSMHHIJJHGFGFHJIMHQLIJJGGEGGJLLIBAAAAIKIKIJMHGHNHHJSNRFG</////245)).'&&&(-52223499<98889<=;7778GILJJLLOPQMMJJHSGHMQSJKKGINJKNSKIJJIIFHGGFK:::::.---.JJGFDFEFFGHGIEEFFDHHHFECGFSMSSSJOSOLOMNSPSKMISGJIHFLKLSQMJMFCC@:<A??==<<<<<DKJJLJHKSJJHHGHJJLIQISONSMONMOLOLQOOLKLHGJQJLOIMISKMNLFEDFEGHKQJJLPHHKJNKHHGHJHHLLJGJGF85.,--07@AAGJJLJOLMHNSJMJLOLHMFE=;;;;>>>HFFDFDGGHSMIECDDJJJLJLSPINSKOLJQHFSSKSSOPPNOINONRPLMNICDCEDISNKMKSLKS<;F;;JRJKIMJSMQIGHRIBA@>=LIILINSJHEGKGDKSNIGEGHJKKRMLHHMGFIJNIJHIHGFIJHKOSKJHFFEEEHHFHGEBCCCDGCEDDFGFGFLHJSMLKIHHHFFHHFGJHKHHKLFFEFEFEHILNJGHKHFGEEE
@1313_2WVZPS_8
TGCTACTGGCGATACAAGTCTGAGCAATGGTTAGCAACTCCACGCTTCTTGCACCAATTTTCCGAAGAAAATCCAAAACCAGATGGGAATTAATTTTTACCCACAGACCTCACCCACCTTTTTCAAGGCACAATCATTCAGATAGAAAAACATAATATTTACCTATAATACTTGTTTTACTCATTTGATTCCTCTTGGGCTACTATCGAATTCAACTTATCTTATAGTCATGTTTCCACGACATCATGAGGAACTAACTTATTTGGTATTACCAAGGGCTTATACAAGTTACCAATTTGTATATCTTCTTGGTTTCTTATCCTGAGATAACGTCTATTGCGTTAGCGATAAGTCTTTCACACTACGTCTACTTATAAACTTGCACATCAGTTGAACTGTAAGATATTATTATATCTCTACTAACTCATCCTTCTTACGGGTGACTTACCCAGTCATTATAGATTTTGTAGTAATTGTACTTAATTAAATGTATCTATTTAGTCTTTCCTTCACATAACTCCTTTTGAGAGCACAACTAATTCCTTGCACTGTTGATTAGACAGTCATACACAAGGCTATGTCTATAAACATTCCA
+
HKIJLMSNSSJJSLJOOLSNRNMSSRSLSLIIMSKJRLMJSJOMKMLKNOMSKILHJMKJLKKFIMRSKNSSLKMMPRKJNNLJHEHKSIQMJGGJQIGGCD7A96567FHJSJMISMHFNPRJSIHKSLMSLINSHSKSOKPSLKKSPSORPLMKJJLMGSQSMIPISNMSNHPSKSJSSICGOJBFDB<<>>LSGLMOSNJOSOSNFIIJHSKOOMJHHRSMHMKSJNJLMSJLOSMHJGHHMKJMKFRKLNSKJHFFDIEIIGHLOSOOMKKNPJHNQOISLPKSNJLKNPLRLLNOISHMQKSIDD7543412.&%',.----GLSJMSKLKCCCCCMJOIIIIGBCAAAIIOONOKKIKOKJLSLIICJJMQKKSSJPJKNJLLLLILOPMSLSKLISLKHOKISSOKKPKMKPKKJMJSKRSKNPNJLLINLJIJPNJIIHQFMDC<,++++++<=?>?>4GJSHOJMHMSJHIJMLPQLOJNOSF:5/((((ACHFABBCISKKJIJPHJQLKQKKSKMSKKIIJLIQLNKMLJKLJLKSKJHIKSLKISOMLKLHLJKLIIHHFFHFFFDFGGIHFGEHGGEECA@>
@1314_2WVZPS_8
GGAATGTTCACAAATCATAGGCTTTTATTCACCTTACAACATTCATAAATATCGTTATCGTGCTACTGGCGATACAAGTCTGAGCAATGGTTAGCAACTCCACGCTTCTTGCACCAATTTTCCGAAGAAAATCCAAAACCAGATGGGAATTAATTTTTACCCACAGACCTCACCCACCTTTTTCAAGGCACAATCATTCAGATAGAAAAACATAATATTTACCTATAATACTTGTTTTACTCATTTGATTCCTCTTGGGCTACTATCGAATTCAACTTATCTTATAGTCATGTTTCCACGACATCATGAGGAAGGAACTTATTTGGTATTACCAAGGGCTTATACAAGTTACCAATTTGTATATCTTCTTGGTTTCTTTTATCCTTTCGAGATAACGTCTATTGCGTTAGCGATAAGTCTTTTTCACACTACGTCTACTTATAAACTTGCACATCAGTTGAACTGTAAGATATTATTATATCTCTACTAACTCATCCTTCTT
+
SSSNOONRQNLPIMONLKLIHKQRNKHJSSSJQSJHHFILLSNJLSIMKSQQQJJJGHHHLKKSKSLLLKFIHEHOKKJJKKINKSKSOOSSKHMFEEFFQIHGFINOJSOLJJJLCCEDFHKHKLPSISQNLFHMNLKLMKKHMKLMNNINHJBAAABJSICC?>>=>??ECGIDHKM>:SSJJJOSLOKKKSJIPMRSIMPPNLMNNSLNOSQPMJRNNPILKNSPHKQISLNKSSMJG?99<0,/963555CB<<>D@...-.167?@JQIIIISJKMLJMIMIKMGLGGKKKOIPIIHLSNLJLLPNSOMIIF;:;:;JHHIIOSSNSQSLSQLQINLKSKSMQLKSSSKSMPSJKNISHOSSSSSHHD<97888A?EFNNLOQNLNNOMQSMSONLKJMIHIMKJLGKKGGEHFK2+***FGGPJIGJJOPIIFHHHMKLJKJKKKILJLLIIMNSLRSSOHIGJJOEDFDFKGLJLJRJJHMFSLILKKHB@?(''
@1315_2WVZPS_8
GGAATGTTTATAGACATAGCCTTGTGTATGACTGTCTAATCAACAGTGCAAGGAATTAGTTGTGCTCTCAAAAGGAGTTATGTGAAGGAAAGATTAAATGGATACATTTAATTAAGTACAATTACTACAAAATCTATAATGACTGGGTAAGTCACCCGTAAGAAGGATGAGTTAGTAGAGATATAATAATATCTTACAGTTCAACTGATGTGCAAGTTTATAAGTAGACGTAGTGTGAAAGACTTATCGCTAACGCAATAGACGTTATCTCGAAAGGATAAAAGAAACCAAGAAGATATACAAATTGGTAACTTGTATAAGCCCTTGGTAATACCAAATAAGTTAGTTCCTCATGATGTCGTGGAAACATAGCTATAAGATAAGTTGAATTCGATAGTAGCCCAAGAGGAATCAAATGAGTAAAACAAGTATTATAGGTAAATATTATGTTTTTCTATCTGAATGATTGTGCCTTGAAAAAGGTGGGTGAGGTCTGTGGGTAAAAATTAATTCCCATCTGGTTTTGGATTTTCTTCGGAAAATTGGTGCAAGAAGCGTGGAGTTGCTAACCATTGCTCAGACTTGTATCGCCAGTAGCACGATAACGATATTTATGAATGTTGTAAGGTGAATAAAAGCCTATGATTTGTGAACATTCCA
+
>DDHJJSSLLOHKHFIGJRLLIMLRPJMJSIMPSSKKHKJJKLSJKPJJNSHGNKQNJQSPOSNSSSMKISMPSSKJKJILKPKMSIIKMSRPSMKLJLLJJHJJKSLSQSLKLQLIKPHINIKIIGGIQQLSILHIJJIIFHSKKKLLNMSNNMIF<AAADJKRMKSGHHEECCD@@CEIISMORSSSQJQJSKLJRJMPQLLPJRINSJSSLQMSJJFGGIDHJLJSJIHHJIJHJLSKPILLMLKFFDDEGGHFHIGJHHIHSHSKSLSNPSKJLMJJSSSNKNHGHGGHPIONNKKOKISSJSKOPLQEORLMLQQOJJLPSLLRJKQKLKSQOSRSJSSSSMSKSLLHNJLHSRKNHJMLSSLNR******HOSOLILILKLILJM@>?>@DIE@AAECEPLLMIOHKOMRNJSKHHFIMKKOIIHLJLQKOHLIKIKLILKSSSSSSSOIJNLLHILHMQKJKLKHJHLHIJJJNLNSSJJKOJSIHHIHFHGMLHOHNLLHRGJLBFIDGHSLHKMOSLJGHIIMJNSAABSIOIINIFFIIJEFJGDBBDEDHGFIOKJGIGHJHJIJHKIKLJKPLJKNIGFEEIFFGEGFBBBBCEBCCCGIIJFFHGHJSHLGHGCDDGEHJIGHLHIFJJJHEHKI1GEEEEEEF@??
@1316_2WVZPS_8
TACTATCGAATTCAACTTATCTTATAGTCATGTTTCCACGACATCATGAGGAACTAACTTATTTGGTATTACCAAGGGCTTATACAAGTTACCAATTTGTATATCTTCTTGGTTTCTTTTATCCTTTCGAGATAACGTCTATTGCGTTAGCGATAAGTCTTTCACACTACGTCTACTTATAAACTTGCACATCAGTTGAACTGTAAGATATTATTATATCTCTACTAACTCATCCTTCTTACGGGTGATTACCCAGTCATTATAGATTTTGTAGTAATTGTACTTAATTAAATGTATCCATTTAATCTTTCCTTCACATAACTCCTTTTGAGAGCACAACTAATTCCTTGCACTGTTGATTAGACAGTCATACACAAGGCTATGTCTATAAACATTCCA
+
HSLHJJJEGEFLNHJOLMMIJKRSSKJOSSJLJNPSSJKJIPIPMIPMSROSORSMSMMMNKKINONLMNKSOJMQLNIMLSMPOOSJSQGISOPOKMLJKKMLJSQI=G**CCIESJLMGJKRMSSKSJPMKSNQNQJSNLISLKINLJMLMKJSSLSMMLLMSSJKMRLMOPLSKSLJPJMMMMLMSSIONKLMMOOPSGKJQMSMLLSJNSPSSOOLSSIKNLKQNSSJSLNSSNOOLG=====??==>>KILABBBKMHMLJJGLPPKQISJOQSNJNKNLKKRNNMSIOMSSPOIPSPIOMNKQJIJHGCDOKOIJNJOMKPSMLSSJLSSNSSSSJSMSNKSMRISHKLSNLSSMPMKIKKPKSJKOKEMLHOPMHSIKCBAA@GHG//.*))
@1317_2WVZPS_8
GGAATGTTTATAGACATAGCCTTGTGTATGACTGTCTAATCAACAGTGCAAGGAATTAGTTGTGCTCTCAAAAGGAGTTATGTGAAGGAAAGATTAAATGGATACATTTAATTAAGTACAATTACTACAAAATCTATAATGACTGGGTAAGTCACCCGTCAAAGGAGTGTTTAGTAGAGATATAATAATATCTTACAGTTCAACTGATGTGCAAGTTTATAAGTAGACGTAGTGTGAAAGACTTATCGCTAACGCAATAGACGTTATCTCGAAAGGATAAAAGAAACCAAGAAGATATACAAATTGGTAACTTGTATAAGCCCTTGGTAATACCAAATAAGTTAGTTCCTCATGATGTCGTGGAAACATGACTATAAGATAAGTTGAATTCGATAGTAGCCCAAGAGGAATCAAATGAGTAAAACAAGTATTATAGGTAAATATTATGTTTTTCTATCTGAATGATTGTGCCTTGAAAAAGGTGGGTGAGGTCTGTGGGTAAAAATTAATTCCCATCTGGTTTTGGATCTTCTTCGGAAAATTGGTGCAAGAAGCGTGGAGTTGCTAACCATTGCTCAGACTTGTATCGCCAGTAGCACGATAACGATATTTATGAATGTTGTA
+
IJILRLMNSOOIKSKOSLKJPNMKSQRLMKKSKOSOILMKMMMKKMNLIKKNFLKKSMSKMMMNSMPRNJQPSOMSNHIISOJPLLNJJLSMKSLSRPHKJPJKKJHIMOMSSKLIHJPKMNNC>>>>>HPLRLHKKJQLLOLPLNLSSJHIKGDG?**))''&+-/,))))))+-.1119:EGFJRJOSSQMKMMSQSSSHNOHMNSOJMMIHIMKJMSIHGHKHKHLKNIJISMOMQSSMSJSLLMKIFFKGIFHJKLRGIHSHMNHFEFJSNNLLIIMOOOKSQH<;;;<=>FEJDEGLJISJHHILRLSKMSJSMRJOMQSSPOLKPLLPJOSPKQLOMLSKMJLLLNOKNONIHMJLIMSSROMHHGGGPQQQKKHJRONQLJSLHEFGGSLLHKIKKSHGLIJKIJMSMSKLJGGFKRJJNIMIKJOSIIMKJLMNQKOMKMHJKOSMGGGEPNIPRPGIRLKKPMIOFD@DIMPRJGFIGHLJJFHLHJ22225BABEFH>>==55?7;DCEHMOKSFECDESPDCBEDFLLSIPSLJHHHHIIKHGGDEGGOHGJMGHGHHLHIKGGIFECEHHHJMJIDCBBBCDCDEEA???>@A@AA?>>>>>=<:889995)
@1318_2WVZPS_8
GGAATGTTTATAGACATAGCCTTGTGTATGACTGTCTAATCAACAGTGCAAGGAATTAGTTGTGCTCTCAAAAGGAGTTGTGTGAAGGAAAGATTAAATGGATACATTTAATTAAGTACAATTACTACAAGATCTATAATGACTGGGTAAGTCACCCGTAAGAAGGATGAGTTAGTAGAGATATAATAATATCTTACAGTTCAACTGATGTGCAAGTTTATAAGTAGACGTAGTGTGAAAGACTTATCGCTAACGCAATAGACGTTATCTCGAAAGGATAAAAGAAACCAAGAAGATATACAAATTGGTAACTTGTATAAGCCCTTGGTAATACCAAATAAGTTAGTTCCTCATGATGTCGTGGAAACATGACTATAAGATAAGTTGAATTCGATAGTA
+
HSNPLQMMKMKHOLMLLMNSNLKLMIMKOKJPMLSLIKLJINNGMHKIHJKKIFPLIKISIOSPSSSKGFGCINNMPSNNMNNIHKIGGSJKSSGBCBBBJIJISLJMSSLSRKHNLPSNSSLLPHJPLJNKKKMMLQJSHKKSIKQPJKIMOKJKFFGCCEGIPHKM@????GIJIIMSQJNOMKOLKKSIKLOKSLLMOGGNIGJMQSNSMKKKMSMKLLHHHKNSIIGGIKSJLSSSRJSSILILJLIIJNLIHJRPPOKFGJMSSOQMMOSSSOKLHSPOLMNNKGLLQILKHJHKJMOOJMNIMIGJJSSMSHLNIKKSSKJSSIKLILJC?>>SPPQMKMKQKSPJJSNOKOSSSSJLOSSMLJLKJHHGJNMSJSLIILMKKQSC===::<9
@1319_2WVZPS_8
GGAATGTTCACAAATCATAGGCTTTTATTCACCTTACAACATTCATAAATATCGTTATCGTGCTACTGGCGATACAAGTCTGAGCAATGGTTAGCAACTCCACGCTTCTTGCACCAATTTTCCGAAGAAAATCCAAAACCAGATGGGAATTAATTTTTTTTTTTTTTTACCCACAGACCTCACCCACCTTTTTCAAGGCACAATAGTTCGATAGAAAAACATAATATTTACCTATAATACTTGTTTTACTCATTTGATTCCTCTTGGGCTACTATCGAATTCAACTTATCTTATAGTCATGTTTCCACGACATCATGAGGAACTAACTTATTTGGTATTACCAAGGGCTTATACAAGTTACCAATTTGTATATCTTCTTGGTTTCTTTTATCCTTCGAGATAACGTCTATTGCGTTAGCGATAAGTCTTTTTCACACTACGTCTACTTATAAACTTGCACATCAGTTGAACTGTAAGATATTATTATATCTCTACTAACTCATCCTTCTTACGGGTGACTTACCCAGTCATTATAGATTTTGTAGTAATAGTACTTAATTAAATGTATCCATTTAATCTTTCCTTCACATAACTCCTTTTGAGAGCACAACTAATTCCTTGCACTGTTGATTAGACAGTCATACACAAGGCTATGTCTATAAACATTCCA
+
SISSJNSSNML====>SLPONLSMSNMPSSKJMJSJMHIGSKOJFLJSMSLSLJGJIKHGGGCCBAABCGOMJHISGLMLJJIKIEEDEFMJIGIMLSLSJIOKOLNJJSOSNJJSIMLM@SH@@SKOJSLLGDEHMLC4+****001LLJOJKA9B;=>>@GJIJLIGBMLGNG?=<:89<<@>:?B>=?65:444IKJNKIH999998888=BAGPNOSNSLJNSSQKSMMRLJQLPLHKLRPLSPQOMKINEAAD;+++**2((?OMJLJKSGHFFFGFIORMKOLLSSSNNKJKOIJKOSSNSSIMSMSOLLMMSOSQNKNLMSSSOOSSPOLJSQMSNOISPRSKMMROONPLOJQSKKSRNMSRSSS8889AC99>@C>AAB52989;<++677JNLQLKQSOJPMLHJFKSKBAA@===<>4433277JMKJKOKSSSLJHKIMSKJRSOSOSJLSSLOIEFFFHISJNNJSIGISSOMKQRLLSKSPLSHNMMQJMMOPMJLMOMILKKEDDEBCSOKGFGHJLNHMLJKNQOSSNOOOLJKSSKSSJKIJMJSKLRMMSJOJSSQKNSLMSSGGEG<=GFGGIMMRPSLSMJMDNOJRSOLIQNNPNSOLNKQLKNQSRORSQIGNIIISOKNPQHIGEFHFFHIHIKHNJIKOJMSSIGI
@1320_2WVZPS_8
GGAATCTTCACAAAATCATAGGCTTTTATTCACCTTACAACATTCATAAATATCGTTATCGTGCTTCTGGCAATACAAATTCAGGCGATACGTTACACATTCCCACACTTCTACTCCACCTTTTCGAAGAAAATCCAAAACCAGATGCAAATAATTTTTACCCACAGACCTCACCCACCTTTTTCAAGGCACAATCATTCAGATAGAAAAACATAATATTTACCTCCTGTAATTATTGTTTTACTCATTTGATTCCTCTTGGGCTCTTCGAATTCAACTTCTGTTCCTAGTCATGTTTCCACAACATGAGGAACTAACTTGGTTTTGGGTCCTACCAAGGGCTTATACAGGTTACCAATTTGTATATCTTCTTGGTTTCTTTTATCCTTTGAGATAACGTCTATTGCGTTAGCGATAAGTCTTTCACACTACATCTCTATCTAAACTTGCACATCAGTTGAACTGTTCAAGATATTATTATATCTCTACTAACTCATCCTTCTTACGGGTGGTTTTTACCCAGTCATTATAGATTTTGTAGTAATTGTACTTCATTCAATGTATCCATTAAATCTTGCCTTCACATAACTCCTTTTGAGAGCACAACTAATTCCTTGCACTGTTGATTAGACAGTCCCATGCGCGAGGCTATGTCTATAAACATTCCA
+
((((())(&%'+004*11100011298178:;?>>=<=>?@AAA===?@DGGA<:::<><9888:+(('(+*)+))&'(')('(((&&'&&&&&&&&(***++.--312201+++++,,***,.,(((0:AB@@=<9555442)(())*,+),/-/00223554566778<;;;;>;>>:9<<::===AAA@>?>;::83---,,,,--/AAEFDDEEFIG==<8*))''&&&(&&'(&****24;<<@62223565---*+--.((('''++-032235,,,,.++13558=B>=>=;;33+)))+&)*../////.00/05555,+)(((''''//0445554423))))):C@<;;;:332226777555(((()+,,,1):<;;>2-.0/345:;CBBBCBCDCDDA@A0/////.((()'()))+((''''&%%%%%%')/4532000105656...-/43.((''''''+,+,,-0.,0//25567=@0----/0-+,*+,/.-----+*)),***-.?AEFEEA@@@?B=6=:::=BJH=><:9:*)(('*++((('&(&&(),1)'))%&00233<?@@DGSIFC?D503332777455><<;;;>/+*,7<<751/...+++*)(*'%%$$%%&(&&(((:0///''''&&&'),+&')
@1321_2WVZPS_8
ATGTTCACAAATCATAGGCTTTTATTCACCTTACAACATTCATAAATATCGTTATCGTGCTACTGGCGATACAAGTCTGAGCAATGGTTAGCAACTCCACGCTTCTTGCACCAATTTTCCGAAGAAAATCCAAAACCAGATGGGAATTAATTTTTACCCACAGACCTCACCCACCTTTTTCAAGGCACAATCATTCAGATAGAAAAACATAATATTTACCTATAATACTTGTTTTACTCATTTGATTCCTCTTGGGCTACTATCGAATTCAACTTATCTTATAGTCATGTTTCCACGACATCATGAGGAACTAACTTATTTGGTATTACCAAGGGCTTATACAAGTTACCAATTTGTATATCTTCTTGGTTTATTTTATCCTTTCGAGATAACGTCTATTGCGTTAGCGATAAGTCTTTCACACTACGTCTACTTATAAACTTGCACATCAGTTGAACTGTAAGATATTATTATATCTCTACTAACTCATCCTTCTTACGGGTGACTTACCCAGTCATTATAGATTTTGTAGTAATTGTACTTAATTAAATGTATCCATTTAATCTTTCCTTCACATAACTCCTTTTGTGAGCACAACTAATTCCTTGCACTGTTGATTAGACAGTCATACACAAGGCTATGTCTATAAACATTCCA
+
KISRJMKOKSPHSLKLGLKFSSRMNSLPMKKPKMIMGLKNSOSIMJOLJPJIIKSILMKLPNNJOLHJGGIGLKMIKMSKMSKQKSJQLKSSKPNJMMQJSOJMMJSJIMMDC@BCF>=JFFLKSKINRMSLJKHLHOJMLSOMKSJNPLHNMPJNMJKGJDBA>>??SNSSJMSJKKSSOLPINNRLLONLMSMMSMNNPPMSOSNMSOSISKSLLSSQPPNKMSOLNPOSPRSOMOOGSSKJRSMPNRKLC??@DMMKQOSMMNMSJJSKMOONSMSLKIHHHPMIKJSJIKJHJLSLLSSILISKQKSPMSSSSMPOQOGJC44444ISLSSOSRKISHOLPSSPSSLLKKMKKMSSSLKQIDE43346,((()4FIHPNKHIKKRSMOSKJHHISSSRQQSKKKSHLSIMIKSIGFGJMSMSMLMRKOSGNKSSOSSKSNQQSOQIRLJNPOQSOSSLNSKSKLOSSSLMLRSRNHKSSSSSSSJRLQKJKLKMSQJRNKAPLJISCE>?SPPSNJSNSSRSLSNLJOMLKHIJKJSIFGEDIISHJIIHGF?88889A@?DB2/;++23DEEABBMSJIKJJILLSIKJLGFHE??<9899:CHJMSKSNNLHOIHGEEHNKLLJKJJLKIMLGJFGOHJHEGEFGHPKIII
@1322_2WVZPS_8
GGAATGTTCACAAATCATAGGCTTTTATTCACCTTACAACATTCATAAATATCGTTATCGTGCTACTGGCGATACAAGTCTGAGCAATGGTTAGCAACTCCACGCTTCTTGCACCAATTTTCCGAAGAAAATCCAAAACCAGATGGGAATTAATTTTTACCCACAGACCTCACCCACCTTTTTCAAGGCACAATCATTCAGATAGAAAAACATAATATTTACCTATTATACTTGTTTTACTCATTTGATTCCTCTTGGGCTACTATCGAATTCAACTTATCTTATAGTCATGTTTCCACGACATCATGAGGAACTAACTTATTTGGTATTACCAAGGGCTTATACAAGTTACCAATTTGTATATCTTCTTGGTTTCTTTTATCCTTTCGAGATAACGTCTATTGCGTTAGCGATAAGTCTTTCACACTACGTCTACTTATAAACTTGCACATCAGTTGAACTGTAAGATATTATTATATCTCTACTAACTCATCCTTCTTACGGGTGACTTACCCAGTCATTATAGATTTTGTAGTAATTGTACTTAATTAAATGTATCCATTTAATCTTTCCTTCACATAACTCCTTTTGAGAGCACAACTAATTCCTTGCACTGTTGAATTAGACAGTCATACACAAGGCTATGT
+
MQKNJJMQRSPOORKNSJIHOLLHSPKMSMMKOIJMPLKHJLMSLLHSOIOSNMMHMNMSSJOLMNQLMIHIOIOOLKMOOLOQOPHOSMLMMSKOHJNLINLIHPSKJSPSLRPPJSNSMNSINLMKOOMLNSFHKLJMLNJMISSJLJM5443/.-.--/./27:FEDCCGLPIKKHMMNNJMIIPJNSOQQKKPSMNKISNNQSMNLSSSNLJSMNSKSRNMSSNSOKNMSJRNSOLLNIKSLSMLQLPSLLMINMSLNIOSSKKKLLMJLPRLSKJRPSOJNHSKSSMSNOPRJIJIMHLPNPOLNMRSPLNNIOS@00000ILSMKKKSQSNLRSLLKLSRNJQRJISNMSMLNSNKMMRSSPSPGFJRSQSIKNRSLQMPSSQJPMJJKNNSLLLOSNOPPLPJNIKMLJSNRQJSSNLMJOJROMMSMQNOOSKPSMMJPLNMJSKJOSOJSOLSNHJIJRSSSNSSNOKMJMSSORJNSSSLQNOLPSONQSNKQKOMMHGLRKNAQLQSNJNSKKIMONKORNSNNIMSMSNPMSGIKNMMOSPSLSMSKOIHPSQNSMNKSJIJNFHJKIISOMRLOONMISLOSLSSRSIJKSNSMOMMMSSKKPB@>==BFABAA@BOISPSONNKJJJLHC@:/
@1323_2WVZPS_8
GGAATGTTCACAAATCATAGGCTTTTATTCACCTTACAACATTCATAAATATCGTTATCGTGCTACTGGCGATACAAGTCTGAGCAATGGTTAGCAACTCCACGCTTCTTGCACCAATTTTCCGAAGAAAATCCAAAACCAGATGGGAATTAATTTTTACCCACAGACCTCACCCACCTTTTTCAAGGCACAATCATTCAGATAGAAAAACATAATATTTACCTATAATACTTGTTTTACTCATTTGATTCCTCTTGGGCTACTATCGAATTCAACTTATCTTATAGTCATGTTTCCACGACATCATGAGGAACTAACTTATTTGGTATTACCAAGGGCTTATACAAGTTACCAATTTGTATATCTTCTTGGTTTCTTTTATCCTTTCGAGATAACGTCTATTGCGTTAGCGATAAGTCTTTCACACTACGTCTACTTATAAACTTGCACATCAGTTGAACTGTAAGATATTATTATATCTCTACTAACTCATCCTTCTTACGGGTGACTTACCCAGTCATTATAGATTTTGTAGTAATTGTACTTAATTTAAAATATCATTTAATCTTTCCTTCACATAACTCCTTTTGAGAGCACAACTAATTCCTTGCACTGTTGATTAGACAGTGCAAGGAATTAGTTGTGCTCTCAAAAGGAGTTATGTGAAGGAAAGATTAAATGGATACATTTAATTAAGTACAATTACTACAAAATCTATAATTACTGGGTAAGTCACCCGTAAGAAGGATGAGTTAGTAGAGATATAATAATATCTTACAGTTCAACTGATGTGCAAGTTTATAAGTAGACGTAGTGTGAAAGACTTATCGCTAACGCAATAGACGTTATCTCGAAAGGATAAAAGAAACCAAGAAGATATACAAATTCATAAGCCCTTGGTAATACCAAATAAGTTAGTTCCTCATGATGTCGTGGAAACATGACTATAAGATAAGTTGAATTCAAAAATTGGTTTGCACCCAAGAGGAATCAAATGAGTAAAACAAGTATTATAGGTAAATATTATGTTTTTCTATCTGAATGATTGTGCCTTGAAAAAGGTGGGTGAGGTCTGTGGGTAAAAATTAATTCCCATCTGGTTTTGGATTTTCTTCGGAAAATTGGTGCAAGAAGCGTGGAGTTGCTAACCATTGCTCAGACTTGTATCGCCAGTAGCACGATAACGATATTTATGAATGTTGTAAGGTGAATAAAAGCCTATGATTTGTGAACATTTCCA
+
SJHLPMSLPMSPHLENLHJIKILKSOOPJNQJSSSKPLIPHKQSSSJOQSOPNPQRLSMRLPLLRKKMQJLLNJMOHLNKNKKMMKSMSPSLKIMMPJONSLSM=;;;<GSSLNHPKLKSSOSSKNNSKNMLMLKKJPMKMCHSIFPMSLKQJISKSSLSJSFKSSLKNSSSQSPSKJMOLSOSNSSSSSSQLLLNOSLMKLHQIJGOSSRLKNMLSSMNJSNHPSPPLLMPSSSQRMSOKODONSLSSQKSLSMSISLRPMQKSSOSIJIHIJKJSSSSQLSNSKMMOQLMSKSMNNSLHPQQPSOMSSSMLSIMLKSPOSSKNKSRJLNKKLJJSMMPMSOKSMSOSKKMMJRQISKSLLOSKLPJ?>2233<388891DEFPRNSSNMMSRRSKJNKLNSLILJDLOMMMJIJIHHKJIISPRLSJJNHNKQJMJMSMNOSOJRKNSNMOSKSPMKLNSSLSRSNOGHILPJJMJJCKEDBGEMOLLNSJMLNPMSRKOGHKJLKSOJKMLNMKIOIOJNJMISMJJQNSMLKMKOHMSSGIJFGF@,&&)(),)(((*/34@==<=<B;<DDGIIHEKKKIESHFBHQKLNHIJGIJHJGMMPMQNSOLMJLJMSHKKKIMKNMNIJKG@>;53111411?CCDCC@>??@@>>===>>B@AACBCFHEEFECEDBA@@>940-*)((*0+*))),++,-9:;::2,*13(&&&')(&%$$$%%()****/06624334<=>>DDEIMLPCAFEEDCDCA@=987776767721.---.+,->ADCDEFDFFDEFGEGDBABBEFGHHFDDCDBFEFEBB?:33;>?@BCBBB>>@??A@;9867787666788999:<<<>D@;9988830001033331--''''')12669112115.----;;=>===:<@ACDDA@@?@BCA>=<<;<<:;;=>>?@?@>?@A@???@@>;;;82-*)*'&&%%%%%$$#$$$%(+/057898;=>?@AAEEGEGFEDFFCCB@>>===>>ABCEECBCDEILNMNDDBBBEFGHHINGLGJIJLE@EEEKJHC>;;;;FFFFCFFDFGFECGEFLGH8734???@CAHIIGOJFEEDA?A@:<<99=>>HFFHDA@;:666??@@@A@@ABBBA?>>>>>733101*(((,8;;;;<<BCABAE:99763333443211224589=>@?ACCCBBAAC:::::GFEGECFCD?=<=<<<;875+(('&''
@1324_2WVZPS_8
GGAATGTTCACAAACATAGGCTTTTATTCACCTTACAACATTCATAAATATCGTTATCGTGCTACTGGCGATACAAGTCTGAGCAATGGTTAGCAACTCCCGCTTTTTTCTTGCACCAATTTTCCGAAGAAAATCCAAAACCAGATGGGAATTAATTTTTACCCACAGACCTCACCCACCTTTTTCAAGGCACAATCATTCAGATAGAAAAACATAATATTTACCTATAATACTTGTTTTACTCATTTGATTCCTCTTGGGCTACTATCGAATTCAACTTATCTTATAGTCATGTTTCCACGACATCATGAGGAACTAACTTATTTGGTATTACCAAGGGCTTATACAAGTTACCAATTTGTATATCTTCTTGGTTTCTTTATCCTTTCGAGATAACGTCTATTGCGTTAGCGATAAGTCTTTCACACTACGTCTACTTATAAACTTGCACATCAGTTGAACTGTAAGATATTATTATATCTCTACTAACTCATCCTTCTTACGGGTGACTTACCCAGTCATTATAGATTTTGTAGTAATTGTACTTAATTAAATGTATCCATTTAATCTTTCCTTCACATAACTCCTTTTGAGAGCACAACTAATTCCTTGCACTGTTGATTAGACAGTGCAAGGAATTAGTTGTGCTCTCAAAAGGAGTTATGTGAAGGAAAGATTAAATGGATACATTTAATTAAGTACAATTACTGCAAAATCTATAATGACTGGGTAAGTCACCCGTAAGAAGGATGAGTTAGTAGAGATATAATAATATCTTACAAGTTCAACTGATGTGCAAGTTTATAAGTAGACGTAGTGTGAAAGACTTATCGCTAACGCAATAGACGTTATCTCGAAAGGATAAAAGAAACCAAGAAGATATACAAATTGGTAACTTGTATAAGCCCTTGGTAATACCAAATAAGTTAGTTCCTCATGATGTCGTGGAAACATGACTATAAGATAAGTTGAATTCGATAGTAGCCCAAGAGGAATCAAATGAGTAAAACAAGTATTATAGGTAAATATTATGTTTTTCTATCTGAATGATTGTGCCTTGAAAGAAGTTGGTGAGGTCTGTGGGTAAAAATCCCATCTGGTTTTGGATTTTCTTCGGAAAATTGGTGCGAGCGTGCGAGTCTAACCATTGCTCAGACTTGTATCGCCAGTAGCACGATAACGATATTTATGAATGTTGTAATAAAAGCCTATGTTGTGAACATTCCA
+
QHGHHHPKIGMIFIJJKFEDDDGHKFILHGRGHGGFFIFEIGDDCCNSMMJF@@??@CBGHGGJKSHKFCBBCDFIGHHFFFGEEEFGFIGEGE////+,)&&''&((..18**BGGEDEFE=@J?AHNPHLHLJKGGMLIIGHKJJIDDHDC2110/...-,+*+(''')12789869BBCIJJFFHHFGFIGIIHIMKIOIJJIHKIIKLMNIQKNMSJSPKLLIJJSQJJJFGFSSPJMOHFSSKLJFDLMNJSOMFIFKEJPHJD>>>>EIJJGFHEDEEEIOHKLIKMIJKPKPNFCDCDHIJIHOGLIOB@?@?GGFDFD@AGHHHEDFJFJFIGHNHJKHJSKMOLJNHHKHJKJHHJDFDC?@?)(((,*/00)5<>>>B>?CCCDFED@@??@FEGE@@@@BBA@@@ABBCDC,****GED@===>CEBDCDFIIGGJFEFEDDEFFGGHOKKOLEBEDEHEBDEDEOKIIHGEDEDCCDCECCCBCCDCFLHC<;;;<E?>>>?BB@@CFFEIGGFEDEEHILSGCCDDFKKIL><<<<JHHFLKEGIIEDCDELFKIDEDCCF<<<<BDEEDEFFDDDEOGLHFEDEEEGFDEDEDFCDDDEEFEGLK=<<<122222FCCB@A?ABBB5455)*545776779;=<;::;;=9;:9945:<=4::::<===>>??A@@BB?>>=::::;><==;<>>/////7700002568<<><==<85443////02--.7888?@<=<<<867556567<>0///550////15:*((*889?@ACCCCCEBAA??623@AAA@AA@>>;;<<<@AEEEHMGD@@A??????@@<;<<<BA??>?BBC@===@AECDA@:BAADEDFDDFEEEEHFDCA>?BB=???=<<=>=>??>AABFEFGDGDD?CCDEA@><=><<<<>@@@@@@BCBCCA@<98878=>@DDBBAA??>>>???@A@@<:::984444570-,--+*+,,-6995566@BBAABBBHFCB@???>=>>@@@CCDGECCA@?@BIKIEB><<<;;;>??@@@BAA=;;5-++&$$$$&&&'+,,,,,,,,+*))('''&%$$$#$+*)))*--*//0043.,*))0132221-+*&$$##$%%%%$$%'())*-79::878767=@@ABBEJE:9999C8555459;=?A>>><=>=885321110//'%&'*./023444210))11/)((((,0
@1325_2WVZPS_8
ATTAAATGGATACATTTAATTAAGTACAATTACTACAAAATCTATAATGACTGGGTAAGTCACCCGTAAGAAGGATGAGTTAGTAGAGATATAATAATATCTTACAGTTCAACTGATGTGCAAGTTTATAAGTAGACGTAGTGTGAAAGACTTATCGCTAACGCAATAGACGTTATCTCGAAAGGATAAAAGAAACCAAGAAGATATACAAATTGGTAACTTGTATAAGCCCTTGGTAATACCAAATAAGTTAGTTCCTCATGATGTCGTGGAAACATGACTATAAGATAAGTTGAATTCGATAGTAGCCCAAGAGGAATCAAATGAGTAAAACAAGTATTATAAGTAAATATTATGTTTTTCTATCTGAATGATTGTGCCTTGAAAAAGGTGGGTGAGGTCTGTGGGTAAAAATTAATTCCCATCTGGTTTTGGATTTTCTTCGGAAAATTGGTGCAAGAAGCGTGGAGTTGCTAACCATTGCTCAGACTTGTATCGCCAGTAGCACGATAACGATATTTATGAATGTTGTAAGGTGAATAAAAGCCTATGATTTGTGAACATTTCA
+
BA5.<<=EGEHHLHFGJFHSGHCBB?=<<<>?@@?@AFIKJHIIIGNMIPSKMJJLMLLRLKCNH8GFHNKIIKLLHFFFD:::99;<<LGKGIHJMOISJNSQLMKJQRKLMIMJSRMKKISGJLQJNF32241233>>>>>=>HSMIJHJLPKHGGHFGMGJFJHILHGHGJKSQSKLJSQHLSSINKOSMNNHJKMRSPSSMMIMNKSSJISLJJSJSIMPNSMJLSNMLLKIHASKKQKLIMSJKMLKJLKSQKOLKISQSSPJFEGIOJPINORMHHGH@96(((((*6BHHGIIIHGGIOMHLFECDILQMMOJJSSNPJLEOFDHIKPJHFFHJJJHEEFACCDFEDDCB999BC94444FJFIKMHLGLJKMIGKGDJOMMKSIIFEFEEEFEHSSSPLNMKSSISLOISKS99E9:JKIIMNPLCBAAADD@GLGHLIHIJKMIKSNFCFEFFDEGGJLHKJHHLJKKHMIJKHHIKJFGFFGGGFGGGFFEEEDEFDFBBAA@BABCCGMIIIFEDFEFIHFECABCDFFDDDDDEFGFMIGHGGHID(((((//,('
@1326_2WVZPS_8
GTTGAACTGTAAGATATTATTATATCTCTACTAACTCATCCTTCTTACGGGTGACTTACCCAGTCATTATAGATTTTGTAGTAATTGTACTTAATTAAATGTATCCATTTAATTAAGTACAATTACTACAAAATCTATAATAACTAGGTTAGTCACCCGTAAGAAGGATGAGTTAGTAGAGATATAATAATATCTTACAGTTCAACA
+
JSSPSMSMPSSLMSOKSKKSNMNKJOLJJJSLKSINMJSIKSPPKMLGGHGHKJGEB@@BC??IOLSMKLKIGGILSSSMIJJJLNNOSJHHJKJMJHIGHJKHHFEGGKHIGC@@A>>>=>@A;:95.''')=.---.78+((('''''.--.237768889====AB;::9;<=@EEDCFDDECB@=<<=?@DGFHCCABBBDE@
@1327_2WVZPS_8
GGAATGTTTATAGACATAGCCTTGTGTATGACTGTCTAATCAACAGTGCAAGGAATTAGTTGTGCTCTCAAAAGGAGTTATGTGAAGGAAAGATTAAATGGATACATTTAATTAAGTACAATTACTACAAAATCTATAATGACTGGGTAAGTCACCCGTAAGAAGGATGAGTTAGTAGAGATATAATAATATCTTACAGTTCAACTGATGTGCAAGTTTATAAGTAGACGTAGTGTGAAAGACTTATCGCTAACGCAATAGACGTTATCTCGAAAGGATAAAAGAAACCAAGAAGATATACAAATTGGTAACTTGTATAAGCCCTTGGTAATACCAAAATAAGTTAGTTCCTCATGATGTCGTGGAAACATGACTATAAGATAAGTTGAATTTGATAGTAGCCCAAGAGGAATCAAATGAGTAAAACAAGTATTATAGGTAAATATTATGTTTTTCTATCTGAATGATTGTGCCTTGAAAAAGGTGGGTGAGGTCTGTGGGTAAAAATTAATTCCCATCTGGTTTTGGATTTTCTTCGGAAAATTGGTGCAAGAAGCGTGGAGTTGCTAACCATTGCTCAGACTTGTATCGCCAGTAGCACGATAACGATATTTATGAATGTTGTGCAAGGTGAATAAAAGCCTATGATTTGTGAACATTACGAGTAT
+
IIQMKJJJNSSLLNPLSNQSJLNLOMSMILSIPMKLSJLILKKHMNJJGMRKKNOKSHBEHFKNPKSSSLJNSOPNLOLIMNSSKJSLLSSKLSLJLHCGLLMNNMNSSEFGIISSJIOILOSINGGHHLSOMKSSSHINJJSKSMKHMQLNMJSNPIIESPSKSKSIIOSKSKLHE5000021./FGJJIHKILJMMOIOJIIOJJJSMIJPLJLLKLKHLSJNILLRIK@@@@@ASJSSKIGIKSHEEEEHHHGGIPJJHSIJKJSSSMSJKSNOOSIMKSRIKKJQKKFMMSONMLNJNMSSOLIMHRSONNKNKLKSOSOSNRISIIIGHF<;<..EGGGIMIRKJJMIJSKLLKRLJGJMKMSOSNKMNFJKIKKOISJGFHJJNNNLNISLJIJJSIKLMLSSLKKLONN<KJJJSFGGHNIJFJISIIHIIKMNJIJHMJJSKLIHJOPPJIIJNIKHJJMJKJKNKSJICHFALLLJIHKQMNOKH>>=>?BABBFDFJNJHHHHGEJGIHHHLGRSJMJHHFKOOSNFFEJNRKMOFKLEFB?A<;::<AABEEEFFFIEFHEFHFGHHGFDGEDFGHFDDCCCBCCEDEDB>>>>>@?ABBGKJJKCB>996433(''(((ABCDBCFDEDDCDDEEC542022225111'&%$%%%%
@1328_2WVZPS_8
GGAATGTTCACAAATCATAGGCTTTTATTCACCTTACAACATTCATAAATATCGTTATCGTGCTACTGGCGATACAAGTCTGAGCAATGGTTAGCAACTCCACGCTTCTTGCACCAATTTTCCGAAGGAAATCCAAAACCAGATGGGAATTAATTTTTACCCACAGACCTCACCCACCTTTTTCAAGGCACAATCATTCAGATAGAAAAACATAATATTTACCTATAATACTTGTTTTACTCATTTGATTCCTCTTGGGCTACTATCGAATTCAACTTATCTTATAGTCATGTTTCCACGACATCATGAGGAACTAACTTATTTGGTATTACCAAGGGCTTATACAAGTTACCAATTTGTATATCTTCTTGGTTTCTTTTATCCTTTTTTGGGATAACGTCTATTGCGTTAGCGATAAGTCTTTCACACTACGTCTACTTATAAACTTGCACATCAGTTGAACTGTAAGATATTATTATATCTCTACTAACTCATCCTTCTTACGGGTGACTTACCCAGTCATTATAGATTTTGTAGTAATTGTACTTAATTAAATGTATCCATTTAATCTTTCCTTCACATAACTCCTTTTGAGAGCACAACTAATTCCTTGCACTGTTGATTAGACAGTGT
+
CDLJIKNRIRSLJLOMSRNLKMSPSSLILMISNJJISIIKKOMQLLSSSNNSLLNLJSLNNMLSJSPNSJJGIJILPMSSSLJPLNJSNKMEMNSSLNRSLSQNJMLOSKJLKSHNNSINHJLDEHLOMRPSOS@SRNLSIGASLKLLNMSOGIFEFIGJHSDRRKIFLJIFFHGGQKMMSPMPSSSQJSSMOORKMKSNSMSSLSOKOSPNSSSKKMMIJPNSLLQLSMOSOKHJQMSSSJJGHIHISE8889FGA@SLSSSICA,*)))04459@A??CDEEDFGHQIGHHLKOJNSOMLSR@@?=;>CHLJHHHISHNIMIJPSSSNKSKIIEHKLOOPSLJMNLJMMSMPKOSSSLSRNLHFHGIKA@A@D@:43B7779;>8533/000SHSHBCAA?>;7.,,,,-./06<=@ABDFHFGKILSNONRSSJCA@@AJSPSMQQMNSISPSOQOSSLSOSLMSOSSKSSSKSQSLSKKSQJSILJKMONNKRPLNSNPNNNLOMGAABBAESNONSQKSMILMHPJMSPMLIIMQIQSLMSCLKIOKHIPSIKKSINJINSKKLLJJLJKCDBADBBDGJLSSKPSSNKSNSQNSMHJSKKKSSOKSPSLLLJLKHDDFEEEC****'
@1329_2WVZPS_8
GGAATGTTCACAAATCATAGGCTTTTATTCACCTTACAACATTCATAAATATCGTTATCGTGCTACTGGCGATACAAGTCTGAGCAATGGTTAGCAACTCCACGCTTCTTGCACCAATTTTCCGAAGAAAATCCAAAACCAGATGGGAATTAATTTTTACCCACAGACCTCACCCACCTTTTTCAAGGCACAATCATTCAGATAGAAAAACATAATATTTACCTATAATACTTGTTTTACTCATTTGATTCCTCTTGGGCTACTATCGAATTCAACTTATCTTATAGTCATGTTTCCACGACATCATGAGGAACTAACTTATTTGGTATTACCAAGGGCTTATACAAGTTACCAATTTGTATATCTTCTTGGTTTCTTTTATCCTTTCGAGATAACGTCTATTGCGTTAGCGATAAGTCTTTCACACTACGTCTACTTATAAACTTGCACATCAGTTGAACTGTAAGATATTATTATATCTCTACTAACTCATCCTTCTTACAGTAAGTTACCCAATCATTATAGATTTTGTAGTAATTGTACTTAATTAAATGTATCCATTTAATCTTTCCTTCACATAACTCCTTTTGAGAGCACAATATTAATTCCTTGCACTGTTGATTAGACAGTCATACACAAGGCTATGTATA
+
KLSRLJLSSJQKINSSJLHPILHHKLKINJSSSKJIGJJHIHMKIPNSNOSSNQMKNSJKIJLLSSSMSIKOKPONSMMNPJSOQMSLNSQLMMMKNRLPKKKOOMKHMSSSJJLKSNPK;;MHGGKSOSSNPSIKSKHONMJSSPKOSSJSSJPKSSKSKNRSKKNNKSQRJSMIMSSMSIKPONSQLJSKQJJOHONSMNSNKSKSSSMSSSSSNSJSQSLSMSSNOLRSQJHLPKKMKPILLJIFJCA?A===33GIPQRMSPE===@AHGGNSSIKMJFLSLNNMMKHKMRNSLKLJKKHNOSIRMMMQNQPMMSSNNMKOPOQMNNLMSNSMNMOSPOMQOSKLMMJSSSSSSOIKLSLSKNLLLMKLQNSSSLSGJNNQKSSNSSKSKQKNKNKOSOQNJJLLKKMLJPGILHGFBABBCFGJKHJSKNKJNJSJSNPOSSJLOJSLMNJLKSKSSPILNJJSJSKSQJMOOIJJGDDEH?===455667;::61/,--++)()'&&&&)&&++,/::>?ACFLHFJLMIHSSSSKJIREDHPHKKSIHJLLOKQSLHMJJLSSKOFDF@@@ILFJSSRKQPKEDDC@A00+**()))335FHSMKKSMKJLSO>=>MSKPHSHKMKMGIGOHKFEF>?==.-&
@1330_2WVZPS_8
GGAATGTTTATAGACATAGCCTTGTGTATGACTGTCTAATCAACAGTGCAAGGAATTAGTTGTGCTCTCAAAAGGAGTTATGTGAAAGAAAGATTAAATAGATACATTTAATTAAGTACAATTACTACAAAATCTATAATGACTGGGTAAGTCACCCGTAAGAAGGATGAGTTAGTAGAGATATAATAATATCTTACAGTTCAACTGATGTGCAAGTTTATAAGTAGACGTAGTGTAAAAGACTTATCGCTAACGCAATAGACGTTATCTCGAAAGGATAAAAGAAACCAAGAAGATATACAAATTGGTAACTTGTATAAGCCCTTGGTAATACCAAATAAGTTAGTTCCTCATGATGTCGTGGAAACATGACTATAAGATAAGTTGAATTCGATAGTAGCCCAAGAGGAATCAAATGAGTAAAACAAGTATTATAGGTAAATATTATGTTTTTCTATCTGAATGATTGTGCCTTGAAAAAGGTGGGTGAGGTCTGTGGGTAAAAATTAATTCCCATCTGGTTTTGGATTTTCTTCGGAAAATTGGTGCAAGAAGCGTGGAGTTGCTAACCATTGCTCAGACTTGTATCGCCAGTAGCACGATAACGATATTTATGAATGTTGTAAGGTGAATAAAAGCCTATGATTTGTGAACATTCCA
+
9FKROSNNNKOKPQSJSKSSLSSSLMRSKSLJSSLJMKGHISQNJNRQJKKSJONMSPLSPJOLRNOJIFMMLNLMSOOJPSIJQFFCFEF@?><7?=<////015ECDCFFKLHGKGNKSLNOIIJOHSJSSEEGC@@@4444267:00001F:E=8;<<=DMMKMICGDDD??@><<=?@HKJOJMQKSSEDDCCFEBCDFNMJPSSSINSJMPIMNKSILMSKLSKQJ655552446JSMGHHHIHKJGKOIOMKSKMOSJMLFMFFGHGSLOMQLGLSKKQKLSIOEFGEGFISSLHOKMJLLLJMNPSROKSJPLLOSRSSMMLORQILJIJNLLPIQIJPLSKSOLMSMSJSSQOSJJKSMSLIJIHHFJIOLKGKNKKKMMKNQDDBDCCCBBCBDA=::;IJRIOKSLPSOMKGEILKMJRQIPPLJKJSSHMHKOSNSJSKMNOOCAAABKOSOKNKSJLSMQLJLKIJLSRSSSJKSLPPKNNNHSPMSSMHGDMLPQNIOHCB@>=>>ABEJHKJQMHLSKIID@@@SMPKOKA<<9942467568CEIPMJIKJJJHLPJIOLLLMSNSQNRMMQKOHGNGJSKMSJIJJKFFHFHHGJSMJMFLGGGOKSOJKHHSJNPHIKLMNJHHHLJMKIPLPIRQQNJOJHI
@1331_2WVZPS_8
GGAATGTTTATAGACATAGCCTTGTGTATGACTGTCTAATCAACAGTGCAAGGAATTAGTTGTGCTCTCAAAAGGAGTTATGTGAAGGAAAGATTAAATGGATACATTTAATTAAGTACAATTACTACAAAATCTATAATGACTGGGTAAGTCACCCGTAAGAAGGATGAGTTAGTAGAGATATAATAATATCTTACAGTTCAACTGATGTGCAAGTTTATAAGTAGACGTAGTGTGAAAGACTTATCGCTAACGCAATAGACGTTATCTCGAAAGGATAAAAGAAACCAAGAAGATATACAAATTGGTAACTTGTATAAGCCCTTGGTAATACCAAATAAGTTAGTTCCTCATGATGTCGTGGAAACATGACTATAAGATAAGTTGAATTCGATAGTAGCCCAAGAGGAATCAAATGAGTAAAACAAGTATTATAGGTAAATATTATGTTTTTCTATCTGAATGATTGTGCCTTGAAAAAGGTGGGTGAGGTCTGTGGGTAAAAATTAATTCCCATCTGGTTTTGGATTTTCTTCGGAAAATTGGTGCAAGAAGCGTGGAGTTGCTAACCATTGCTCAGACTTGTATCGCCAGTAGCACGATAACGATATTTATGAATGTTGTAAGGTGAATAAAAGCCTATGATTTGTGAACATTCCA
+
NKONSLKSKSRSSLMKSOSSSSSLSMMQJOQSKLJMKNKMSPSSNLIKMOLQNLSSSSRJJNSPKSLONIKPQLKKLSMMSONPNSIF@KSSMJLKJRKNMISKINLMLKLMPKSLKKKMJSKNOSLNJPSMSSNRQMIJIJSNSLLSOSNMPLOMPJQFDORSOKKONLMKJJHSKQJNSSKFHIILOSLMNSSOSLMJPLRKJSNSSOSOSLSNSSMSSMPNSSMSSMS?>?>>>SIPKLBABABJISKKLIJIKKSMJLMIKMJSQMSPLKNMSLSHNLSQDNLLGHHJSNSOSSSSSJKPSRLMNLSPMLKSRRNSMSPPSLSQSOSMSMKMSSSOMNPMNMSMMSSRPIMOPONJNIMSIROSNROJSRJJMQOPSHSGNOJJNSMKGNFHSSMMJNJMNKIMSOLNMISOPOMKSJISOORPKKJSMJKHNSMHJKMLSSRJOJLMSSOIMKSSKSJMKOOKJOJSNMSHEEFBPSSIINNOSHJLRLNNS::::89:IKRIH@FSBBHAELHLKOSSLLLJKJSRMLSLJKKKPOKRKHKEH=A>HIDDDRNMSSLQOSJPLQKHMJMIJQSJLKCJKNSSLSJKKMILKQNIIKIJKLJGJHSSSMSKSJKMSLOSLLJJSKKKQLSOKQKJJKOMLLSSOSMSKSMIJJLI
@1332_2WVZPS_8
GGAATGTTTATAGACATAGCCTTGTGTATGACTGTCTAATCAACAGTGCAAGGAATTAGTTGTGCTCTCAAAAGGAGTTATGTGAAGGAAAGATTAAATGGATACATTTAATTAGATTCACAATTACTACAAAATCTATAATGACTGGGTAAGTCACCCCGTAAGAAGGATGAGTTAGTAGAGATATAATAATATCTTACAGTTCAACTGATGTGCAAGTTTATAAGTAGACGTAGTGTGAAAGACTTATCGCTAACGCAATAGACGTTATCTCGAAAGGATAGAAGAAACCAAGAAGATATACAAATTGGTAACTTGTATAAGCCCTTGGTAATACCAAATAAGTTAGTTCCTCATGATGTCGTGGAAACATGACTATAAGCATAAGTTGAATTCGATAGTAGCCCAAGAGGAATCAAATGAGTAAAACAAGTATTATAGGTAAATATTATGTTTTTCTATCTGAATGATTGTGCCTTGAAAAAGGTGGGTGAGGTCTGTGGGTAAAAATTAATTCCCATCTGGTTTTGGATTTTCTTCGGAAAATTGGTGCAAGAAGCGTGGAGTTGCTAACCATTGCTCAGACTTGTATCGCCAGTAGCACGATAACGATATTTATGAATGTTGTAAGGTGAATAAAAGCCTATGATTTGTGAACATTCCA
+
KSISIIDCCBCHILNIHSNLLSSSMLMNSKSONSMRSMPONHJKHGOKIJJKIKHSMFEEDEJ><<;;9:?JNLJKKKJLMOSKSINFDNSJPSMLLKJMSPSQI?>><,,,+))'&&%%%)*,;99:99999HLMQSNMKPIISKLNLRJGFEC>><8,',,,,EGHHKOIEGHJIIHFBCBDDIMSSJJSLJKOHOSJKNJKJNMLKKRKQSLJNJLKPMKSD<<<>@AA::99???CHIGSFEDCCBE=<<==IFEIJMDBBAAFHFJQSSQHMKMSLSFJKHIKLSSSQNHJQLSSOILKGHFFGLDGCE.....FJJIKJSOLHEGGHJLFFE>=:.8:.----<=@CEEHKOMKNSIKLLMMPDDA?;*)))))))788:?<>HIGQSOKJGHJJMKKQLLD;>>INJNIONSPSIKKKIOKKSJMMLPSIORSGIKSKJMNIRKLMLSLSNSNMJLNLMMIOKSSMMLIIEB=:>EJSIOOEDBABGIFGEFEECKPSKGBNOSGRGEE66A78NSSSSNLSNSGEHMHHJHEFFRONSOMILILKKMJKIFEHHLMSSJSLMSSMIH==;-,,+++9<>@?@JIFFGEFKIJIQKKHFFGIJFEJGKKSQIKJPSLSNNMFFFDC66666:IOGFKFGHIONQSJSJJKKHMLFEE
@1333_2WVZPS_8
GGAATGTTCACAAATCATAGGCTTTTATTCACCTTACAACATTCATAAATATCGTTATCGTGCTACTGGCGATACAAGTCTGAGCAATGGTTAGCAACTCCACGCTTCTTGCACCAATTTTCCGAAGAAAATCCAAAACCAGATGGGAATTAATTTTTACCCACAGACCTCACCCACCTTTTTCAAGGCACAATCATTCAGATAGAAAAACATAATATTTACCTATAATACTTGTTTTACTCATTTGATTCCTCTTGGGCTACTATCGAATTCAACTTATCTTATAGTCATGTTTCCACGACATCATGAGGAACTAACTTATTTGGTATTACCAAGGGCTTATACAAGTTACCAATTTGTATATCTTCTTGGTTTCTTTTATCCTTTCGAGATAACGTCTATTGCGTTAGCGATAAGTCTTTCACACTACGTCTACTTATAAACTTGCACATCAGTTGAACTGTAAGATATTATTATCTCTACTAACTCATCCTTCTTACGGGTGACTTACCCAGTCATTATAGATTTTGTAGTAATTGTACTTAATTAAATGTATCCATTTAATCTTTCCTTCACATAACTCCTTTTGAGAGCACAACTAATTCCTTGCACTGCTGATTAGACAGTCATACACAAGGCTATGTCTATAAACATTCCA
+
<;;<<;;@??CIIKKRLKIGFGESSQNSMJKMLNLNSLSSKJJLMNSSQNSSSKOJOSKRIJPIMOSMOPHKHJJOHKSNISSSOLHNGGSMLIJJLLSQOSQRNRNLSSSQSPSPKJMSSQSJPGJSSSOPSOILSLSSJISSJKNMQKSJIOKSSQNSSQISC>>>>KKRNIQLMSPNQSOMKSSKSJJSMRJPJRPLOKLKKJSSSSSSSNSSNROSNOSMISINLNMHLRSOSKSONQIKSIIOLSIIHLSLMKOSKMIKQSLKPSKNJJKKLSMSOSSSLKLSLIOJSLOPNQNLKKKSMORMPSONMMMKSLSSSINLHJSSKKMSJJQMJNSKRKPKJLLJSQLSJKMQOSNSMSOHSSSJSKHILKKJSEI>9SKKDGGDHIGISNMSLPJNNSOMQOQBOSKJJHMSLSSNMHHLNHNLLSISJLJSOSRKRMMMKSSJKSRLMSSSSRPSQSPNOSLSOJSKGHNC/)CCEFHHKJSOSPSNSSLLSSHLNOJSSINKNSR@?@?@NSSLOSONIPLSMSKMSJJRSSMMPKNJLRSNOINPLILKJLIGKKMKLLSLSNKIAA===IMLNSPLSKOSIKMRLSNLLNPJSPSJPMSEHHMJKJOKHOMJLSOHKKQKLSQSSLRKMSKJJLMSMHIKHSMLHGG964
@1334_2WVZPS_8
GAGTAAAACAAGTATTATAGGTAAATATTATGTTTTTCTATCTGAATGATTGTGCCTTGAAAAAGGTGGGTGAGGTCTGTGGGTAAAAATTAATTCCCATCTGGTTTTGGATTTTCTTCGGAAAATTGGTGCAAGAAGCGTGGAGTTGCTAACCATTACTCAGACTTGTATCGCCAGTAGCACGATAACGATATTTATGAATGTTGTAAGGTGAATAAAAGCCTATGATTTGTGAACATTCCA
+
INJQLLSOJLGIIIJMJNJSKIJMLLPSSLJOLRSSSQKLLLJJPKKLMKSOSMPOJSKNJSLOLOMMJPLLKNMHMIKOKJPHKCMKSMS4434..6./EKGIHNKSJNONKSSSNNLLKLROMSLPJKJJJEFHKLJJRLSSMKLLKJNLHKHSSLNHIIFFEGOLNK;:9999<@@BKJICCECEILHJHSNSKNISILOONSSOLSIILSIJLIJOLSLHGKKHSLJOKB@?=777223
@1335_2WVZPS_8
GGAATGTTTATAGACATAGCCTTGTGTATGACTGTCTAATCAACAGTGCAAGGAATTAGTTGTGCTCTCAAAAGGAGTTATGTGAAGGAAAGATTAAATGGATACATTTAATTAAGTACAATTACTACAAAATCTATAATGACTGGGTAAGTCACCCGTAAGAAGGATGAGTTAGTAGAGATATAATAATATCTTACAGGTCTAACTGATGTGCAAGTTTATAAGTAGACGTAGTGTGAAAGACTTATCGCTAACGCAATAGACGTTATCTCGAAAGGATAAAAGAAACCAAGAAGATATACAAATTGGTAACTTGTATAAGCCCTTGGTAATACCAAATAAGTTAGTTCCTCATGATGTCGTGGAAACATGACTATAAGATAAGTTGAATTGGACATTAGCCCAAGAGGAATCAAATGAGTAAAACAAGTATTATAGGTAAATATTATGTTTTTCTATCTGAATGATTGTGCCTTGAAAAAGGTGGGTGAGGTCTGTGGGTAAAAATTAATTCCCATCTGGTTTTGGATTTTCTTCGGAAAATTGGTGCAAGAAGCGTGGAGTTACTAACCATTGCTCAGACTTGTATCGCCAGTAGCACGATAACGATATTTATGAATGTTGTAAGGTGAATAAAATCCTATGATTTGTGAACATTTCA
+
@AIJQOSPKHIKMLHNSMPSKNONKQIOLHMSQJILKJQLMLJIJOJHILOKGKC2211165766655568CCERQLINKMMMONSSIIKKJMSSLMIGISHHKKKKLNLOLMLLISMOLLMJMOIIKLIPKJLLMSKMIJKPIMJSJPJAKHD>IGCGBAGIHJKKPJLMKIJLMNKHLIHIKKIIIIHEA75543/,(&%%&&'())+?@ABBKHJMSMLJKHGJLQMJJMIHISMSSLSNJKRSOLKJIHHOKNHNJJIIJHKLISRKSIIPONPSIGG=KNSKOHIIJIJMJNNNLNSIMRMMNGSKNOQKSSPRSRMSNNSMLSPIOKJKKISSOSPILLJKJQSRJPKJJIJLSOKHJLRMJSQSA@@@@B830..0.))*,,,,,)('%$$&$%%233?CFHINKSLIHQMLMSKILJKOMHIGHOJIKHJKNHIGLLLIQSHSSDSOSJHFIJISNSLOMMMSLSPPLJINPNNSNSQSSHSFEC>22+**('%'()+,)))*+145978HKOISJSMSSSHHLJOJQBCDIOKQSPHFIDDGDHJJDFGLJIIJILMJOHJGFHJHJHHFFERMSKLLMLKLJKIHKSLPNJIHIGGGGHJIKQOKNIKGKLINNKJJHISKLIKKQOILOPMIMGGMHLLOKJIHGJOKDA
@1336_2WVZPS_8
GCAATGTTTCAAATCATAGGCTTTTATTCACCTTACAACATTCATAAATATCGTTATCGTGCTACTGGCGATACAAGTCTGAGCAATGGTTAGCAACTCCACGCTTCTTGCACCAATTTTCCGAAGAAAATCCAAAACCAGATGGGAATTAATTTTTACCCACAGACCTCACCCACCTTTTTCAAGGCACAATCATTCAGATAGAAAAACATAATATTTACCTATAATACTTGTTTTACTCATTTGATTCCTCTTGGGCTACTATCGAATTCAACTTATCTTATAGTCATGTTTCCACGACATCATGAGGAACTAACTTATTTGGTATTACCAAGGGCTTATACAAGTTACCAATTTGTATATCTTCTTGGTTTCTTTTATCCTTTCGAGATAACGTCTATTGCGTTAGCGATAAGTCTTTCACACTACGTCTACTTATAAACTTGCACATCAGTTGAACTGTAAGATATTATTATATCTCTACTAACTCATCCTTCTTACGGGTGACTTACCCAGTCATTATAGATTTTGTAGTAATTGTACTTAATTAAATGTATCCATTTAATCTTTCCTTCACATAACTCCTTTTGAGAGCACAACTAATTCCTTGCACTGTTGATTAGACAGTCATACACAAGGCTATGT
+
$$%%%&*(%$$$(/6DFFGFKSINKIJSSMSQJLSPJJIKJLLOJSNRMPSJONLMMOLIIOSQLLKQNJMLJSSLNSLJQNRNNISMOSLQSNSNLSNMQPLRKLDDFJIMQSF=::D<7IADFJLPKSLSLOONOPOQIJMSJJKKKKHBDCHILKCCA660.-****,/6<=?FGKPSSLIIILOJSLNLPKSSSSKSRLIKKJJSMKOSKSOOSNNSSSSKSORSMOSLLPSSMQHRRKNNLJSOIQSONMKKSOPKIKILG?@@@FFGGLSSRSRSHQSLSSSMQOLNSQSMNGMLMIHSHJLNPMSSPJJMNSNSSSPOSMSMLQNSMPJQNPNLMPSSSNSMSKSSSKSLSSPLOJSSHH=<;<KOOSMSSMSJOOJMRJIHIJOSSSRLMOLMQRSOLLSLRLOHLMHNGIOJHJGFSMNNRIMSPLOSSSSSLFBBBCIMSSNNJNMSNQKLSLSOJSSSLHSKSNKHJCDBACEEKLISMNSLNMSOSSKRLOKPMSRNLRNSLJMLOSLLLNORSNSKLSLMMQSJSSKOMKHLIJKKEHJKMINIHJHHMJHMQNNNKMMJSLGKJOISOPOSKOSOKQPRSMSIKSKSSSSPLNKOQSPIMLMPLSSKMQRSIJHKSLGECCEFGJEEB;5-
@1337_2WVZPS_8
GGAATGTTTATAGACATAGCCTTGTGTATGACTGTCTAATCAACAGTGCAAGGAATTAGTTGTGCTCTCAAAAGGAGTTATGTGAAGGAAAGATTAAATGGATACATTTAATTAAGTACAATTACTACAAAATCTATAATGACTGGGTAAGTCACCCGTAAGAAGGATGAGTTAGTAGAGATATAATAATATCTTACAGTTCAACTGATGTGCAAGTTTATAAGTAGACGTAGTGTGAAAGACTTATCGCTAACGCAATAGACGTTATCTCGAAAGGATAAAAGAAACCAAGAAGATATACAAATTGGTAACTTGTATAAGCCCTTGGTAATACCAAATAAGTTAGTTCCTCATGATGTCGTGGAAACATGACTATAAGATAAGTTGAATCAATAGTGACCAAGAGGAATCAAATGAGTAAAACAAGTATTATAGGTAAATATTATGTTTTTCTATCTGAATGATTGTGCCTTGAAAAAGGTGGGTGAGGTCTGTGGGTAAAAATTAATTCCCATCTGGTTTTGGATTTTCTTCGGAAAATTGGTGCAAGAAGCGTGGAGTTGCTAACCATTGCTCAGACTTGTATCGCCAGTAGCACGATAACGATATTTATGAATGTTGTAAGGTGAATAAAAGCCTATGATT
+
GSLLMJIINJJKSLSKKMKLRKSMSPLLLKSSKMS21111EGILHJJKSLGSHSMKHNILNMSPQSKIMSQSLONOPOJIJJJILPLFAOSMLNJJKIMKMIKJSOJRPRLJSPHILISJNJSJILIJJSPLLQNJHJKRIJSKNISSLJBLGC?@=/0000:;FEIQ.----??@GHJKISJOJOMLMSRQONKMJMLJONSKPJJMSKPMOLLKMSSLKIIPMJMOIIJKKINJGGEEDEA@@??FILGHJHHIHNL@?@@?@K<>====?SRLQMMFSSLPSHNSIJIHLLLKMSKJOIJMGHQNSIPLIPNSNSMLNMLLSSMPLLIHIKIIJMNJJKRLKNSPLIIHLQLKHPPJIJHLRKSMKSEFDFEG:9767-*))+)((('+,12452//////01<CHIIJHSSJEFGFGIJLQLGMMIRNKKPSLGNSJJJSSHLSMSSSSSPSMKILQSGG?>>>?SIHIDCSOJSKNSLJKSPSRLNHMOHHHHQHSJMSSSKSLH??B??=<<<=RSKPLHJOSOLM@<<>SMKOLMGIGJIHFHHKIFGJGIJMSSKJIMQISLSOKRJ@???@KMNSKMOHKIGILPKSMGDEDEEGFGHHKIILIIJIGIISKMJGJFIEGIEEFFJKHFJCA;72,
@1338_2WVZPS_8
GGAATGTTCACAAATCATAGGCTTTTATTCACCTTACAACATTCATAAATATCGTTATCGTGCTACTGGCGATACAAGTCTGAGCAATGGTTAGCGACTCCACGCTTCTTGCACCAATTTTCCGAAGAAAATCCAAAACCAGATGGGAATTAATTTTTACCCACGACCTCACCCACCTTTTTCAAGGCACAATCATTCAGATAGAAAAACATAATATTTACCTATAATACTTGTTTTACTCATTTGATTCCTCTTGGGCTACTATCGAATTCAACTTATCTTATAGTCATGTTCCACAACATCATGAGGAACTAACTTATTTGGTATTACCAAGGGCTTATACAAGTTACCAATTTGTATATCTTCTAGTTTATCCTTTCGAGATAACGTCTATTGCGTTAGCGATAAGTCTTTCACACTACGTCTACTTATAAACTTGCACATCAGTTGAACTGTAAGATATTATTATATCTATCTAACTCATCCTTCTTTCGGTTAATTACCCAGTCATTATCAAGTTTTGTTAGTAATTGTACTTAATCTAAATATATCATTTAATCTTTCCTTCACATAACTCCTTTTGAGAGCACAACTAATTCCTTGCACTGTTGATTAGACAGTCATACACAAGGCTATCTA
+
:<<@ADCC8889:=DA?@9995554868==:<<><889CDAB=::<=>>>@G65557?>??CEJGGF>>>=??>??<:;10//.(())@BGIJHH.....<:<-,,,,..+,35578;?=.194478DMA@@=>>>>KLHEDAA==>6><<;;:877889:<-<***,64**+214:;<BB?@@BABEFEBBC6665(((((+;<=?BPMIHHHJGHPN:821'''''*,///011120/-,,02.8>86666A<::;FJ?>>>>?@@??AEGCCGGD@=;9:;333333888431134479AAA?AAAARSLHLEFECBBA@AHKDCAAAFJFQHJLMHMHSA@?CCCDDHHJLGB@@?=?==9-,'&&%%&)*+-0;58BCCDHGP>><;7789;===667000000004443<FCCDGD+++++A9999:LIKLMJLIKLIHE;>>:::;;FI999AA?>>;:<;;32/*''&''().+,,,-17000,)((''%$$$$&())))%$%%&'((()***-442//0223:331001.-0((((*5100//../0-./+,,,+.,,.05>?>@AEBA?>AB:>??EGFF>>=>@B@=>>>?:::>:;;@;8--(((())+)++'&&('*+23920)'#
@1339_2WVZPS_8
GGAATGTTCACAAACATAGGCTTTTATTCACCTTACAACATTCATAAATATCGTTATCGTGCTACTGGCGATACAAGTCTGAGCAATGGTTAGCAACTCCACGCTTCTTGCCATCAATTTTCCGAAGAAAATCCAAAACCAGATGGAATTAATTTTTACCCACAGACCTCACCGACCTTTTTCAAGGCACAATCATTCAGATAGAAAAACATAATATTTACCTATAATACTTGTTTTACTCATTTGATTGTTCTTGGGCTACTATCGAATTCAACTTATCTTATAGTCATGTTTCCACGACATCATGAGGAACTAACTTATTTGGTATTACCAAGGGCTTATACAAGTTACCAATTTGTATATCTTCTTGGTTTCTTTTATCCTTTCGAGATAACGTCTATTGCGTTAGCGATAGAGCTCTTCACACTACGTCTACTTATAAACTTGCACATCAGTTGAACTGTAAGATATTATTATATCTCTACTAACTCATCCTTCTTACGGGTGACTTACCCAGTCATTATAGATTTTGTAGTAATTGTACTTAATTAAATGTATCCATTTAATCTTTCCTTCACATAACTCCTTTTGAGAGCACAACTAATTCCTTGCAGTGTTGATTAGACAGTCATACACAAGGCTATGTAT
+
>AEIJGGE=33.+))((''(+.46:5?ACGJJKIJGEEGIFJKNSJKLONKKHIOHKHJHIIKNIIJNFBCBBFIMRJMNJKGFFDEELSILGIJGFGHHEDB@@=110++'&&&'-458<;=6689KNIMSIHGGKKOIGKHSA766BDDCCDBA@==@@:::99@@@DDEGFEFEECBSLMPPIMSMRMPJJISNONMSMNKHMNJNKROPPORORSQ?88888ABAEHKIKNLLIMSIHEB:102/***)*./5<GMHFIGFH22223GFLJGHFEGFEGKGQHLHIIHSPIMIJOIQMMMNPMSSMNKSILSKKSKLLKQRSNSSSJKSPSRKKQSJOMSMRLKKJSOKLKOMKJLSKIKQLOHJFFKIF<;30B?CFFKOLEEEDIMHHOCC@@?=<6432/,*++***&&&&%$$$$%),60055=>??B@BBDEKKDESKHJHHJMISSRKMSPKKLKSRPSQISOSNSMSLKKLMQRORRIOPSSIIQOPQNKJHHLIMSQNKHSNQLKLJSLHKSNJKNHSPMSKSJKJSMMROJKMJLNPKKKKMSKLPIHINLHLLJIJH:+((()CEHGHHJJIIKLSDEEDCCD@>BCHKSKJKLLJKGGGFFEKILMQGDCDBCFHHIHJFHEFIDED@?95,*
@1340_2WVZPS_8
GGAATGTTTATAGACATAGCCTTGTGTATGACTGTCTAATCAACAGTGCAAGGAATTAGTTGTGCTCCCAAAAGGAGTTATGTGAAGGAAAGATTAAATGGATACATTTAATTAAGTACAATTACTACAAAATCTATAATGACTGGGTAAGTCACCCGTAAGAAGGATGAGTTAGTAGAGATATAATAATATCTTACAGTTCAACTGATGTGCAAGTTTATAAGTAGACGTAGTGTGAAAGACTTATCGCTAACGAAATAGACGTTATCTCGAAAGGATAAAAGAAACCAAGAAGATATACAAATTGGTAACTTGTATAAGCCCTTGGTAATACCAAATAAGTTAGTTCCTCATGATGTCGTGGAAACATGACTATAAGATAAGTTGAATTCGATAGTAGCCCAAGAGGAATCAAATGAGTAAAACAAGTATTATAGGTAAATATTATGTTTTTCTATCTGAATGATTGTGCCTTGAAAAAGGTGGGTGAGGTCTGTGGGTAAAAATTAATTCCCATCTGGTTTCGGATTTTCTTCGGAAAATTGGTGCAAGAAGCGTGGAGTTGCTAACCATTGCTCCGACTTGTATCGCCAGTAGCACGATAACGATATTTATGAATGTTGTAAGGTGAATAAAAGCCTATGATTTGTGAACATTCCA
+
SSKSMLNMKQNSMSKQSJRLNSSKSOIPJLLJNOMOQRQKIJHNLPJLLLQMSSJSMNKMPMSPSQMNSHSLMKLOMSSJMMLNSLLPMSOJSJJNSMGLPMOKSJNKNSPSMSMHNILKKHLJMRPLKJQOIKMSLMLRKSSSSSSSQIGKSMMKLFF?::;AJILLPSSPKPRSKLMQLJSSPJLSSNSSOSSSRLLSOSSSJIEJMLOLLKIKA????BNGKMJOMSNGJJGGPKRSMPJLSKMNKKGHNQHHSKONSOLMNHGMNSKSNRONNSNIGKJIJGSSJJMQIKLPNRSKQKKROLSLSSKPPNMQRJKSKJNMLSJLKISPKSKJSJLPJSLSPNSSSKPJKMJSPLLIIHIIOMOOOOLJJSIHSJKLSLJKLJNLSMOLIMKIPKSQIOSGSSJSONMLHKSNSJOLIJJGSOSNILJPJPSISJLIPSSRRMSSSSMSSPLSNLMKOJISQIMKRISMMLSKHORGNKLSISMKOLHJSINNKLMSILKLNPSQIKSIJJIJGJJKMPMSHIGGILNSKNHHGGGJSKPOLHKJHEFCFFABBHGKIOJNPIIGIFGGNKKIHIGFIGIPKLLHMFFEEEJFHKHGEFEFHFFGJIOMSNLHHJPNNLJRNNHGIFEHGHHIHJSGGFFGKSHJSNNHKQIQJIJJ
@1341_2WVZPS_8
GGAATGTTCACAAATCATAGGCTTTTATTCACCTTACAACATTCATAAATATCGTTATCGTGCTACTGGCGATACAAGTCTGAGCAATGGTTAGCAACTCCACGCTTCTTGCACCAATTTTCCGAAGAAAATCCAAAACCAGATGGGAATTAATTTTTACCCACAGACCTCACCCACCTTTTTCAAGGCACAATCATTCAGATAGAAAAACATAATATTTACCTATAATACTTGTTTTACTCATTTGATTCCTCTTGGGCTACTATCGAATTCAACTTATCTTATAGTCATGTTTCCACGACATCATGAGGGGACTTAACTTATTTGGTATTACCAAGGGCTTATACAAGTTACCAATTTGTATATCTTCTTGGTTTCTTTTTATCCTTTCGAGATAACGTCTATTGCGTTAGCGATAAGTCTTTCACACTACGTCTACTTATAAACTTGCACATCAGTTGAACTGTAAGATATTATTATATCTCTACTAACTCATCCTTCTTACGGGTGACTTACCCAGTCATTATAGATTTTGTAGTAATTGTACTTAATTAAATGTATAAACTAATCTTTCCTTCACATAACTCCTTTTGAGAGCACAACTAATTCCTTGCACTGTTGATTAGACAGTCATACACAAGGCTATGTCTATAAACATTCCAGG
+
GJIMIQKSPJLJSLMHHLISOQFEA?<==BBBSSIKJKQLNSQJJNPISKSSRLNMSLLJJMPKOSMJSLHJHHMKJKQKLCBABKLHKLSIHHMIISPJMLONMMJRPMKNSORLHGIL??SRMKNQNMMKNSSSLPKJLLJSMKILSSSKQDLNJJKJSSHM;;;=>AEEFHQGFOHOKJLHGNNMIGHGGIJOMSNPSLHKJIBJSSKNOLKMLJQSLLLSNSOSSRSNKI<<<<;BB;;<;2,-4522212217GONNKKIOMIIGJSLQSRPJFDBBCEFGSJKRLJSPMLMJIGHLHH95423367+**+++++?FA@<=56APJPLGJSKMINLSSRSMNLSOSNLSJMMLSSLSNMSSRISOSLDDKHH@BC?=;;>EFJLSKJOSMNLJSMSKSPRSPSSSBKMHQGJBCCE=>>>>ISKKJHJIJJSJLLGGHOKLJLNOSIISSLIHSLNSOMPKPHHFB=;:988:CECCEHIIIISKSRJJKSIPNLOINSIMILSLSQSSKSIGFHHKOSOMLHIHIJJSPLLHRJJMMLSMLHMGHGFBCDE<<73(&&$$%%&),,--<9976555334@A@@GGPFOLLPIMHIIISKSKLKKOJJMMRLSMLIGHGGIFFEHLJKJKKOSKHJLINLJIGGIGGDIFD443.-,++
@1342_2WVZPS_8
GGAATGTTCACAAATCATAGGCTTTTATTCACCTTACAACATTCATAAGGGGACTTATCTCGTTATCGTGCTACTGGCGATACAAGTCTGAGCAATGGTTAGCAACTCCACGCTTCTTGCACCAATTTTCCGAAGAAAATCCAAAACCAGATGGGAATTAATTTTTACCCACAGACCA
+
SMOMLNOLPJNIMSSMISMJHGJHJNLSSQJSOSSNHGGEBBB733+*))))*(('%%$%&''(;<=CEEDEEGDHIFEEGEJKGIIMIKHIILKHMMKLHJNBAAACLGGGGHGFHOHLKOHJJNIKMSIECDENSRQPKIGGHIGHIGEGFEGHLGGJGIKSSNKJJHCBECCBCB
@1343_2WVZPS_8
GGAATGTTCACAAATCATAGGCTTTTATTCACCTTACAACATTCATAAATATCGTTATCGTGCTACTGGCGATACAAGTCTGAGCAATGGTTAGCAACTCCACGCTTCTTGCACCAATTTTCCGAAGAAAATCCAAAACCAGATGGGAATTAATTTTTACCCACAGACCTCACCCACCTTTTTCAAGGCACAATCATTCAGATAGAAAAACATAATATTTACCTATAATACTTGTTTTACTCATTTGATTCCTCTTGGGCTACTATCGAATTCAACTTATCTTATAGTCATGTTTCCACGACATCATGAGGAACTAACTTATTTGGTATTACCAAGGGCTTATACAAGTTACCAATTTGTATATCTTCTTGGTTTCTTTTATCCTTTCGAGATAACGTCTATTGCGTTAGCGATAAGTCTTTCACACTACGTCTACTTATAAACTTGCACATCAGTTGAACTGTAAGATATTATTATATCTCTACTAACTCATCCTTCTTACGGGTGACTTACCCAGTCATTATAGATTTTGTAGTAATGGTACTTAATTAAATGTATCCATTTAATCTTTCCTTCACATAACTCCTTAGAGCACAACTAATTCCTTGCACTGTTGATTAGACAGTCATACACAAGGCTATGTCTATAAACATTCCA
+
CCCISSSOMOSMMMSLOSFHIGFSSLIHSOSKOLJJJKMKJSNLOSKKOSKSMILMIQKKRNNJKGLMJJLHJJHOPRJLKMLPKOSOLOSPISSLOJHJKSOSOKJIFHDGJSJMKQMSPJSNLLMQLLOSOLIJLPILPSJINJILRIKMSPSISSPNPKBLDCDJKDD@AALDLKSOMLPMKSPORMLKSKSINJKKSKSPLRSSSRSOSSMKSMKMPMSMSSLNQMLLLLPNMSOOHJMDK85453338444@@JNPLLSRNKMSSMSLSIIIKSSOLJLONSKKSNILOSIMHCEEFIQKMLSKNSSNSSMSJNKSNMSIINKSJNMMSKLIRIJSKIROSSNNSSNSMQLMSNHKSKI?<<<;B////<0B77=,AHFLHSKLKNLLNSJSSJIJKSMSPOGIJJKMLJKPPKMNQSJKLJIJKMLJSJSNSQMKMLCCBABFKMJKPBBCBBMRMSSOJLSSKKSSILHSOHLOKMIISJLLSSKIMMSSMGMGKHSLSKQKJLKKLQSOLLNMOMKSISNMPOQSKHGLKKMPGRHDJJHLIGSJHLKJQJMNKJKSISNNPHADECFFGJIHIHFEDC5))0267<<>>BECILMMNSJGKOPNQRQLMINKIKHIJIORJMIIHHLHGGFHGGKJGHEGGFEFEAAC
@1344_2WVZPS_8
GGAATGTTTATAGACATAGCCTTGTGTATGACTGTCTAATCAACAGTGCAAGGAATTAGTTGTGCTCTCAAAAGGAGTTATGTGAAGGAAAGATTAAATGGATACATTTAATTAAGTACAATTACTACAAAATCTATAATGACTGGGTAAGTCACCCGTAAGAAGGATGAGTTAGTAGAGATATAATAATATCTTACAGTTCAACTGATGTGCAAGTTTATAAGTAGACGTAGTGTGAAAGACTTATCGCTAACGCAATAGACGTTATCTCGAAAGGATAAAAGAAACCAAGAAGATATACAAATTGGTAACTTGTATAAGCCCTTGGTAATACCAAATAAGTTAGTTCCTCATGATGTCGTGGAAACATGACTATAAGATAAGTTGAATTCGATAGTAGCCCAAGAGGAATCAAATGAGTAAAACAAGTATTATAGGTAAATATTATGTTTTTCTATCTGAATGATTGTGCCTTGAAAAAGGTGGGTGAGGTCTGTGGGTAAAAATTAATTCCCATCTGGTTTTGGATTTTCTTCGGAAAATTGGTGCAAGAAGCGTGGAGTTGCTAACCATTGCTCAGACTTGTATCGCCAGTAGCACGATAACGATATTTATGAATGTTGTAAGGTGAATAAAAGCCTATGATTTGTGAACATTCCA
+
KLNNSKISKMOKMMSJSLSNKOKSRKSLSKJJKOLNSKMNGIKIKSOLSSSPKOOPQMHLSLKMOMSSNSLNSSSOKSHOLOKSSMSLSSLMSSSKSPMJSLLLHLSSNJNSKJB@?@ADIH?>;;;>>FIGLLQMLONOHSNSSMLQLSKNOKIKMASEFHKJKMSPLSIKKKKOKKPOKQLNMSRSSJQQNLLNMNOSNJKONSRSSSMKSSSOJQSJHCEDHGKKKNL=<<<<>KJSLJHDEEEJRLHIJNHMKINJSQJLGSISQSPSRJJSLJHIKSSLLSMSMMEIKSSRSNPNMMJSSKSMLLSKLKOPOSLLRMKKSSJSSMJOIKHBCC>MMSLPONSLHGLDEHLLSKSSSOKOMORSOKSJNJHMG9666DGHHLKJONSIOGGNLKKJILNKMSSSSOKQKGSPJSKHLIIKKQJIQGKIILOEBBBCKSJSSSMSKIJISSIBBCBJJNJMSKNPLSMLJIKJHLOLNMNONSMKNMSHHBBDCBQNLJN>SIJGIDOE55@68FFKMJSPSSMQPFJJH@>::IHHSSSMKSHKLHLINIGEHKIJIKOHNNSJHIKGQSQRNJMIMMHSRRKMJILIOLLJHSIGGIGFOKGIJISMMMSEHDFEQOJLMSLILHNJSPNKSPJMNLIKKJKKMSKIHGILQCEG
@1345_2WVZPS_8
GGAATGTTCACAAATCATAGGCTTTTATTCACCTTACAACATTCATAAATATCGTTATCGTGCTACTGGCGATACAAGTCTGAGCAATGGTTAGCAACTCCACGCTTCTTGCACCAGTTTTCCGAAGAAAATCCAAAACCAGATGGGAATTAATTTTTACCCCACAACCTCACCCACCTTTTTCAAGGCACAATCATTCAGATAGAAACATAATATTTACCTATAATACTTGTTTTACTCATTTGATTGTTCTTGGGCTACTATCGAATTCAACTTATCTTATAGTCATGTTTCCACGACATCATGAGGAACTAACTTATTTGGTATTACCAAGGGCTTATACAAGTTACCAATTTGTATATCTCTTGGTTTTTCTTATCCTTTAATAACATCTATTGGTTTAGCAATAGTCTTTTCACACTACGTCTACTTATAAACTTGCACATCAGTTCAACTGTAGATATTATTATACTTCTAACTCATCCTTCTTACAGTAACTTTACCATGATTATAGATTTTGTAGTAATTGTACTAATTAAATTACTCATTTTAATCTTTCCTTCACATAACTCCTTTTGAGAGCACAACTAATTCCTTTGCACTGTTGATTAGACAGTCATACACAAGGCTATGTCT
+
;AADD?????ID8888:DCCCCDF=<9<=BBFCAA;;.....111777778F98888?@@@?@EHFGEDC=<<<>E0000<8888889??=87774455366><>>>=AB=>@A><=?<;865,,,,,432*/0.,./,1730000448=>-,+++...///.-0+(()*5=@BB=GKFCDKOOECCCCHEDDCB<;;:9:::96-**+33---:?CA=<:::;9:5565634:>;5<=<=?A82250,****.;<DEEFGEEE522238<=?=/..//EHFK<;;8990111-2+++:;<=DBC;864211422131'&'('+2442..099;==99>==>@62002/.0---//++***,+*&&'*,11.**++,''++**)&)&',100///0.,+*+0/05///.---2363.12111<<<<==?FEFCCCDEDDEBB?>>>,+++)'&&'023-)((&%%%%)&&-*(&%')-.0+,,-99=42212('&&%%%''&(('('''((.-,,,,0405.....-.+*)()((*3)&&&(&&(&&&'***.6****(*))33;;<;97766689>46553334)))))22101241,->FFJEEEDAA?;::;:;222222A@@A>>=;877)(
@1346_2WVZPS_8
GGAATGTTTATAGACATAGCCTTGTGTATGACTGTCTAATCAACAGTGCAAGGAATTAGTTGTGCTCTCAAAAGGAGTTATGTGAAGGAAAGATTAAATGGATACATTTAATTAAGTACAATTACTACAAAATCTATAATGACTGGGTAAGTCACCCGTAAGAAGGATGAGTTAGTAGAGATATAATAATATCTTACAGTTCAACTGATGTGCAAGTTTATAAGTAGACGTAGTGTGAAAGACTTATCGCTAACGCAATAGACGTTATCTCGAAAGGATAAAAGAAACCAAGAAGATATACAAATTGGTAACTTGTATAAGCCCTTGGTAATACCAAATAAGTTAGTTCCTCATGATGTCGTGGAAACATGACTATAAGATAAGTTGAATTCGATAGTAGCCCAAGAGGAATCAAATGAGTAAAACAAGTATTATAGGTAAATATTATGTTTTTCTATCTGAATGATTGTGCCTTGAAAAAGGTGGGTGAGGTATATAGGATAAAACTAATTCCCATCTGGTTTTGGATTTTCTTCGGAAAATTGGTGCAAGAAGCGTGGAGTTGCTAACCATTGCTCAGACTTGTATCGCCAGTAGCACGATAACGATATTTATGAATGTTGTAAGGTGAATAAAAGCCTATGATTTGTGAACATTTCA
+
MSSLMJQOMNKJSLKLSNNMMSLPSSSMSMIQLLSKHHKKGJJSIJLJHJKMHNJSSRKSNRMPLSSSOJIHQSOJNIKLIMIJLJSKDSLJRSMIOMIJNHMKIKHMKMNMJIKSKMNNSSQKMHMMMONIOOHJKLKJMLISKPISPGBMMLLPIDIEHDPSNMMQKNKJQJKJILQMKLLSLNMMSKQINILLJQKPJSKLLQMNMSKLSHKCJJJISSMMKJIOJKICEEDEEHHH@C<<<;<GHGHFJSHJHJOIHIGGGIJJOKMHH@IJHLKJMMRRHKSPNGFJILFHLD923HILLMSJSLMONSSLOSNSMNOKNSLLLLLMNKKMKMPSSSSSKKJNGJKE@A===7:999:AHMNSJKHGFFEFEGLKIID>?@JSINJEEEGDFLNLJMOJKRPNIKMNJGLNSMPMOGIKKNQSCRKKJLSJMLKHIKHJPNJLKPKMKPJGGGNJNSLMLJSNLOKQPMLJHMLRSSOGIOIILF?>=''''''''())***+++,??@A?DJSKKGIJPLLMSMSKSKKGGGGISMKPLHHHEICGHC?>?FHIMKLPJMSIJIIILJJLGFFHGIILMSKHIHGGFGJFKIJHFHGFHFDDEDFKJKJGFIJILIIJIJFEFFFFJHLHIIFGHFGHJJJHJJGEDFGD7+++
@1347_2WVZPS_8
GGAATGTTCACAAACATAGGCTTTTATTCACCTTACAACATTCATAAATATCGTTATCGTGCTACTGGCGATACAAGTCTGAGCAATGGTTAGCAACTCCACGCTTCTTGCACCAATTTTCCGAAGAAAATCCAAAACCAGATGGGAATTAATTTTTACCCACAGACCTCACCCACCTTTTTCAAGGCACAATCATTCAGATAGAAAGACATAATATTTACCTATAATACTTGTTTTACTCATTTGATTCCTCTTGGGCTACTATCGAATTCAACTATTTTATAGTCATGTTTCCACGACATCATTGAGGAACTAACTTATTTGGTATTACCAAGGGCTTATACAAGTTACCAATTTGTATATCTTCTTTGGTTTCTTTATCCTTTCGAGATAACGTCTATTGCGTTAGCGATAAGTCTTTCACACTACGTCTACTTATAAACTTGCACATCAGTTGAACTGTAAGATATTATTATATCTCTACTAACTCATCCTTCTTACGGGTGACTTCCCCAGTCATTATAGATTTTGTAGTAATTGTACTTAATTAAATGTATCCATTTAATCTTTCCTTCACATAACTCCTTTTGAGAGTACAACTAATTCCTTGCACTGTTGATTAGACAGTCATACACAAGGCTATGTCTATAAACATTCCA
+
AHFHGG33333MOGHLLKMJSHPJSLSSMSHKHNIJIFGGJHE@B+***,0***88<<;??@EEIJFHI<;;;<EIGIFHCCCDABBCCIGIGJAAABAKFGFHHJJJSLSJISHJKPSHGLRGJJJROMPKOGILJJLJJKMGRGOQIH54430///*,,,10-./098:;BB>AHH>=HIG@@@AHGHGEHGGKFHINOJGFGHRHLJ;;;;:99;;;?AFGGILIHJKKOKJLMPLIJGLMHIILJFEFFHHACDBFDHE;://////--0//))''&&)/..,,,,22439<=====?7873/007;==>GGCDDCDHKIJSOGJFEEJFDJJLHICDCDDFECBABHJKIPNLNKLFGBA::9;0,,++-+/./*2.--//'*6:;EFEC>>;==ACFHDFC<565;;<=AA@CC@??CBBBAA@FFJB:8878BDEFFFFGEFEFFIHGGFHIMKMSJHNIHGGKKIQNPIJIHIOIFHFFFIIIFHIJKLJLGG98886433/(((((45<<<????>==<@?<SFFFFIIPKSHHGIGHFIJJIFGJOLFJCBE<79>7775/11*'&'(+,--/.----,)17@CCDEEFIFHJKIHLJLGKLIIJKMLLJJEEDDCGI@?@@@?NLHILHHHGGGCBC@ADEDFHIGQI
@1348_2WVZPS_8
GGAATGTTCACAAATCATAGGCTTCTTTATTCACCTTACAACATTCATAAATATCGTTATCGTGCTACTGGCGATACAAGTCTGAGCAATGGTTAGCAACTCCACGCTTCTTGCACCAATTTTCCGAAGAAAATCCAAAACCAGATGGGAATTAATTTTTACCCACAGACCTCACCCACCTTTTTCAAGGCACAATCATTCAGATAGAAAAACATAATATTTACCTATAATACTTGTTTTACTCATTTGATTCCTCTTGGGCTACTATCGAATTCAACTTATCTTATAGTCATGTTTCCACGACATCATGAGGAACTAACTTATTTGGTATTACCAAGGGCTTATACAAGTTACCAATTTGTATATCTTCTTGGTTTCTTTTATCCTTTCGAGATAACGTCTATTGCGTTAGCGATAAGTCTTTCACACTACGTCTACTTATAAACTTGCACATCAGTTGAACTGTAAGATATTATTATATCTCTACTAACTCATCCTTCTTACGGGTGACTTACCCAGTCATTATAGATTTTGTAGTAATTGTACTTAATTAAATGTATCCATTTAATCTTTCCTTCACATAACTCCTTTTGAGAGCACAACTAATTCCTTGCACTGTTGATTAGACAGTCATACACAAGGCTATGTCTATAAACATTCCA
+
89:BDBCC=<?<=;;000.--+)*&%%%&())+;;52--.FEIJKHJHGNPSPSMOLNLSSSJPSSMKRPNSOSSSNMSKLPSOSLSKLLRPLSSQSLMQNSLSJQMLSMRSSMOSMQSNRSSQSSSMSMMLSSCBCKSOKMNIIOIHKMSSNRJEMOQOELRLKMHEFD@<=GGLQLIH@@MSSRNPLNQLILMKOLKMFCDDDCDAFJNKNMIPNMJMSNKOSMLNRQSMJSSMSMQSSMSSQSQSKSJMSKSQLMPKLLKSSKSOKGGKHHISIMQLJLJHJKIOJOMLSJQKLKKFFLLJSJKSSMPKSSQSSLSMNSSSSKNNMODDCDCNSPILSSSOPNOSSSSSJSPNKLSPSJSJJSMMSKSJAABCFHD@DCAFEEISI@?ABBPOSOGJFFGKJLLSJKLSKSSOKKKSADEE@QSPOINSSLNLRLRMMSKNKCAAAAKKSSMMOSMOSKPMLSEDELHD=::55555SKSNFJSLSSQQLMJHKJKKSLMIJSLKJIJMJGSKPJLSNSSPSJNNSNOKSMLSQKLNKSLKPHNSMJSPLHRIMSLQOIIISKHISRNLLMNEE55QLIHLKQSSQQSNNIHIKJISJKLNJLLPOOSBLPSPQPQOQSSQKLKKJMOMOKSIOKMMLRPIKNKSQSNNNKOIMPSSML
@1349_2WVZPS_8
GGAATGTTCACAAATCATAGGCTTTTATTCACCTTACAACATTCATAAATATCGTTATCGTGCTACTGGCGATACAAGTCTGAGCAATGGTTAGCAACTCCACGCTTCTTGCACCAATTTTCCGAAGAAAATCCAAAACCAGATGGGAATTAATTTTTACCCACAGACCTCACCCACCTTTTTCAAGGTACAATCATTCAGATAGAAAAACATAATATTTACCTATAATACTTGTTTTACTCATTTGATTCCTCTTGGGCTACTATCGAATTCAACTTATCTTATAGTCATGTTTCCACGACATCATGAGGAACTAACTTATTTGGTATTACCAAGGGCTTATACAAGTTACCAATTTGTATATCTTCTTGGTTTCTTTTATCCTTTCGAGATAACGTCTATTGCGTTATCTCGAAAGGATGAACCAAGAAGATATACAAATTGTATAAGCCCTTGGTAATACCAAATAAGTTAGTTCCTCATGATGTCGTGGAAACATGACTATAAGATAAGTTGAATTCGATAGTAGCCCAAGAGGAATGAAATCATTGAACAAGTATTATAGGTAAATATTATGTTTTTCTATCTGAATGATTGTACCTTGAAAAAGGTGGGTGAGGTCTGTGGGTAAAAATTAATTCCCATCTGACATTTGCTTCGGAAAATTGGTGCAAGAAGCGTGGAGTTGCTAACCATTGCTCAGACTTGTATCGCCAGTAGCACGATAACGATATTTATGAATGTTGTAAGGTAAAAGCCTATGATTTGTGAACATTCCA
+
>?><;<665559CC5GIKJGKLSJNKJISMKSPMNLHILKJGJIHSNPSSNSJJOPHILSJSNQJPNLJPKKHMJNSKJIIKJSLLSSRHMGEGHGJJA@??CC30000A99SIA;:434++145CDJKGJKKLFHGKRSHJKHHISJPSKOPLIKSSMSSSNO=;;;=HIFGHLFHLH>;FF0-+*(%%%(+,59<@DEEGGJHHGKJSLMLLIPMJJNKSJKPIIBA<733338@BCHFHGFLSOMSPLMLJIO>>GEKKSFAAAAAGGGHKLJMPGFCABBBFIGHGJHGQSJJSHIIFHLMKJOSLKOSJJLQLJKNIOGGHRNPLKOJNJRISJLSSJSJLMPKLISLHGMKMNNISJGKJKNHI44<<B=CC@2)?>?B@KE??@CIHSQNLGFDBBBCCCFB@@??<988761/,((%%*))))(),---.///0278:=>?>>;/.1(*=ABBACDBDFDGGCEFBDHFB@@??ABABDB@>===>A@A?>;;8;:955679999:;999761///07755577788875443'&&&)'&&%()))*,))'''''(2234567???>?@FEDJSDA@@=><<=>?BBCCBBDDDDDCDKIIIGB===<;=88888889;:;899@BBB>>>;991++/.'%$##$''((()2:?BDDFF///..344==>=<;:::;:99995543.((().,,,-.01189;;>>><<==??=<;==>AFAB@?>>>=><;;::::97-,,,..-./0100001888987778::;:999
@1350_2WVZPS_8
GGAATGTTTATAGACATAGCCTTGTGTATGACTGTCTAATCAACAGTGCAAGGAATTAGTTGTGCTCTCAAAAGGAGTTATGTGAAGGAAAGATTAAATGGATACATTTAATTAAGTACAATTACTACAAAATCTATAATGACTGGGTAAGTCACCCGTAAGAAGGATGAGTTAGTAGAGATATAATAATATCTTACAGTTGCCTGATGTGCAAGTTTATAAGTAGACGTAGTGTGAAAGACTTATCGCTAACGCAATAGACGTTATCTCGAAAGGATAAAAGAAACCAAGAAGATATACAAATTGGTAACTTGTATAAGCCCTTGGTAATACCAAATAAGTTAGTTCCTCATGATGTCGTGGAAACATGACTATAAGATAAGTTGAATTCGATAGTAGCCCAAGAGGAATCAAAT
+
A?>>>>>@@?><<<<<<===??@ABA@?>>>>>?>?=<;;;;;<<<===??@<;;;;===?ACCCDB@<<<<<=><<;<<<=<==<==>>@?>==<88787::::<=@@AA@?<987789:<<<<;;;<=<<<<<<::9::;<<=>>;<;;;<<:<;0::::::::;;;<;;==>;::99:;;;;;;;<=>>=<<;=<;96*&%%%+034677<==>?><;88887899://///0B@@>=<:998966667:9::<;=<;::;;=?@ABA@@@@?><<<;;=<<<;<<;::::<=>===>=>>@@@@A@>>???B@?><=@B;?889==;:<<<=?====>>??=>==>?;::::???==<<<=>==<;;;;;;::;;<>><=>ABA??****'&&&'(,./179<>??=<<<<<
@1351_2WVZPS_8
GATGGGAATTAACTTTTACCCACAGACCTCACCCACCCTTTCAAGGCACAATCATTCAATAGAAAAACATAATATTTACCTATAATACTTGTTTTACTCATTTGATTCCTCTTGGGCTACTATAAATCAACTTATCTATAGTCATGTTTCCACGACATCATGAGGAACTAACTTATTTGGTATTACCAAGGGCTTATACAAGTTACCAATTTGTATATCTTCTTGGTTTCTTTTATCCTTTTTTAGAAATAGTATTGCGTAGCGATAAGTCTTTCACACTACGTCTACTTATAAACTTGCACATCAGTTGAACTGTAAGATATTATTATACTAACTCATCCTTCTTACGGGTGACTTACCAGTCATTATAGATTTTGTAGTAATTGTACTTAATTAAATGTATCCATTTAATCTTTCCTTCACATAACTCCTTTTGAGAGCACAACTAATTCCTTGCACTGTTGATTAGACAGTCGTCGCAAGGCTATGTCTATAAACATTCCAGGAATGTTCACAGAATCATAGGCTTTTATTCACCTTACAACATTCATACATATCGTTATCGTGCTACTGGCAATACAAGTCTGAGCAATGGTTAGCAACTCCACGCTTCTTGCACCAATTTTCCGAAGAAAATCCAAAACCGATGGGAATTAGTTTTTACCCACAGACCTCACCCACCTTTTTCAAGGCACAATAATTAGATAGAAAAACATAATATTTACCTATAATACTTGTTTTACTCATTTGATTCCTCTTGGGCTACTATCGAATTCAACTTATCTTATAGTCATGTTTCCACGACATCATGAGGAACTAACTTACTTGGTATTACCAAGGGCTTAGATTACCAATTTGTATATCTTCTTGGTTTCTTTTATCCTTTCGAGATAACGTCTATTGCGTTAGGGATGAGTCTTTCACACTACGTCTACTTATAAACTTGCACATCAGTTGAACTGTAAGATATTATTATATCTCTACTAACTCATCCTTCTTACTGGTGACTTACCCAGTCATTATAGATTTTGTAGTAATTGTACTTAATTAAATGTATCCATTTAATCTTAAAAAAAAAAA
+
3:323:67<<<=1,,,949996775554;0*+++(+52.66/688@ABC<<<+****(((''(((/67:;;<=>>>>9;=?@ABCCDLPQMMQSRISROGKJKCHIGJIIEA=*+<=B<93))&&&&%%%))+)('&%&'(('()((')()),38:;>CDEGFGIKIKIIIHINFGDC765//0//11179:;:>>>>C=;;<?9:BC:::<@AAABJGGFE=C==DEF@?=<AAGFGGG<<:8..../.++*)()))((&&'./2;;;;89953333>>???>310000001;?BBEBECCBDA<7432*)))+1/2112111../..,++-,,,-11334C;9:88:99843332.//''?ABACCGHGEGFHLILHEEEGHKGKDGFEDDGGDEGFEEFGDDCCDD?CJEJCB@A>>65554111210./11.18::=<BCDFGGFJHHGHGHIGEFGJGB>92++**('**''&%&'+09:<>@?@====>GGSFFDAABBACDEDGGDEFA87777@A@@@?===:5;<;=AA@A@BCCCDDFDDGEDEDDEDCBBAC@<<<<=AA=A?;10113;9886611112@@B?ABAABEEEFCCBA>===>BHEC@@>==>>F;45(''&&&'+/*)&&&)''&))*--45<<2211119222:-;64456>@EDEBBCHDBEGDBCCBDE99778((''''()2;>?AKLKJHHLSJJIG>DDDDEFLPLIJSLIKSJJJGE=?C>0211121**+)*5>DCBBBBA=;;<<@A?CDFA@????@DEEGKHHGIIGE??BCBBCLKJEED<AFSJKJHGLE-+++)GGJAFGG@=<<:671*))*//049:=><;==ABHJKPKJJKIKKNGGF@?<?BFCLHBDEFEILNSMNSNIJNKHAA?5/&&&&&((()--.+4:?@@86/.,++++,*+9;>FFGDDDGGKHLKMHROLOOKSIFFFGEHL>>KMMIIOOHM<;;6668899GKKHAAA@??BBCGGEIKGHIHHGMMSIRISGEEJGGMMSJIIKHJJQJIJIHIJHHIGFDFFHGAA?@B:78964,&$#########
@1352_2WVZPS_8
GGAATGTTTATAGACATAGCCTTGTGTATGACTGTCTAATCAACAGTGCAAGGAATTAGTTGTGCTCTCAAAAGGAGTTATGTGAAGGAAAGATTAAATGGATACATTTAATTAAGTACAATTACTACAAAATCTATAATGACTGGGTAAGTCACCCGTAAGAAGGATGAGTTAGTAGAGATATAATAATATCTTACAGTTCAACTGATGTGCAAGTTTATAAGTAGACGTAGTGTGAAAGACTTATCGCTAACGCAATAGACGTTATCTCGAAAGGATAAAAGAAACCAAGAAGATATACAAATTGGTAACTTGTATAAGCCCTTGGTAATTACAAATAAGTTAGTTCCTCATGATGTCGTGGAAACATGACTATAAGATAAGTTGAATTCGATAGTAGCCCAAGAGGAATCAAATGAGTAAAACAAGTATTATAGGTAAATATTATGTTTTTCTATCTGAATGATTGTGCCTTGAAAAAGGTGGGTGAGGTCTGTGGGTAAAAATTAATTTCCATCTGGTTTTGGATTTTCTTCGGAAAATTGGTGCAAGACGCGTGGAGTTGCTAACCATTGCTCAGACTTGTATCGCCAGTAGCACGATAACGATATTTATGAATGTTGTAAGGTGAATAAAAGCCTATGATTTGTGAACATTCCA
+
PLHLJJJSNNNSKSLNRKMMJJSNSSMQOKJKIKHKLOHILOKQQJOLJJJMIKGNISNKSNONLQSSOLSKJLSSRSRJKRSPNSMOSJKIHSJGSSOLSIIISLMLKNISOSSIKKOKLSOGFFHELPKNOKSIOIQSSOKJNSKMPSSIFS?CE8><:>CCCCGNKIHGMMMMNQJQMJKSSJSSSIKKKJKMRNOPMKKSSKPPLQQKKLNOLNPJNJMISKNPOMJJJMJHIEHIOQLJHIJLKJHGISFEEFGIILJMJKISMSNNQPOKNSSLPMSOLQSJMJPMPJMQSMKPNSLSNJKSKSHLLSPLMSOJIMSNSSJLSFE?966564/0DABCCFKLSJSPNONSKOMSMJMKMMSSLLA>=>>>>422487568GGGJKJHHISLLKJOIMJQLSNOSMSJKNJSMIKKNJJJSOLJLKSKKNSQKMKQHILJMOSGQJELSSLKMIRJLHMIKJOSKSLMOMGSLNRNSLKOIJIEDFFEDDBB,,,,3@877789999+(1((CJLJMKMSSLSSSMC@SKHEHOJQPSL@??==;<:9???@EFPNJSSQIFEGDJHHNNKINLGNNOISSSMNIFHJNKIQKKLHJLFHIGIIMJSLMSQKJLHMOOMISJHIHIJIKNJLKKIRJSIIJIRKLLHIGKKHDBB
@1353_2WVZPS_8
GGAATGTTTATAGACATAGCCTTGTGTATGACTGTCTAATCAACAGTGCAAGGAATTAGTTGTGCTCTCAAAAGGAGTTATGTGAAGGAAAGATTAAATGGATACATTTAATTAAGTACAATTACTACAAAATCTATAATGACTGGGTAAGTCACCCGTAAGAAGGATGGGTTAGTAGAGATATAATAATATCTTACAGTTCAACTGATGTGCAAGTTTATAAGTAGACGTAGTGTGAAAGACTTATCGCTAACGCAATAGACGTTATCTCGAAAGGATAAAAGAAACCAAGAAGATATACAAATTGGTAACTTGTATAAGCCCTTGGTAATACCAAATAAGTTAGTTCCTCATGATGTCGTGGAAACATGACTATAAGATAAGTTGAATTCGATAGTAGCCCAAGAGGAATCAAATGAGTAAAACAAGTATTATAGGTAAATATTATGTTTTTCTATCTGAATGATTGTGCCTTGAAAAAGGTGGGTGAGGTCTGTGGGTAAAAATTAATTCCCATCTGGTTTTGGATTTTCTCGGAAAATTGGTGCAAGAAGCGTGGAGTTGCTAACCATTGCTCAGACTTGTATCGCCAGTAGCACGATAACGATATTTATGAATGTTGTAAGGTGAATAAAAGCCTATGATTTGTGAACATTCCA
+
JJJSOKLSLNSPLJSNSMNMKKPJPNHLSSSKLNLJKJKQJJHSILONLJMJHIOLKSSKLRKROJSRJSLSMSISKJKKKNLPLKHHIPSQLKSKLMOLNKSJHJSQPRMISIHBBAEGOSMMMGQIHKSLSSJOOMOSPRSJJJSKKNMNKJJG>1==<?@@AALMHIMILLKIIGGJGIIGKMLMSJSKRNSMKOKKSHLMSISNJMLSSKKKKKMLNMOKMMMJLMHHHSLSSQOSMNKPSJLHMHJIHLHFHKJKSJSINILNSSKKMOQPSJKSKSKEJNSNMHHQKNONLLSMLJOSJKNIMKLNMNLNKKKJEHKSKFCBBKLJHSHGIMLSLKKIIHHSOMPB:998993,++,-/0>?@@987778DJHLSLMGKIHMOSNSIJSKOOMKNONKJPRLMIKJSNSKSISKPGIKSSOIQSJJSMILLNRNKOKPQSKSGSNNIO@?@GINOMMLKRMNKKNLNSLLSKRSSSMPKJSOSSQPSIKJJHSLSJKIOMLJJLLNNGKFLMHORLNKQOSKKKNPOS(((LPLMSMQILNJGH?MJIGHHHSJQNSLMIMJSMJIKMISHIJSOJKNSMMKEEHIIKLSMQLDCDCDHGGJGSSLOSDDCEFJNLNMLKLJHPMJLLSJMIKSMIJPSPSSPMLLOOINIHE
@1354_2WVZPS_8
GGAATGTTCACAAATCATAGGCTTTTATTCACCTTACAACATTCATAAATATCGTTATCGTGCTACTGGCGATACAAGTCTGAGCAATGGTTAGCAACTCCACGCTTCTTGCACCAATTTTCCGAAGAAAATCCAAAACCAGATGGGAATTAATTTTTACCCACAGACCTCACCCACCTTTTTCAAGGCACAATCATTCAGATAGAAAAACATAATATTTACCTATAATACTTGTTTTACTCATTTGATTCCTCTTGGGCTACTATCGAATCCAACTTATCTTATAGTCATGTTTCCACGACATCATGAGGAACTAACTTATTTGGTATTACCAAGGGCTTATACAAGTTACCAATTTGTATATCTTCTTGGTTTCTTTTATCCTTTCGAGATAACGTCTATTGCGTTAGCGATAAGTCTTTCACACTACGTCTACTTATAAACTTGCACATCAGTTGAACTGTAAGATATTATTATATCTCTACTAACTCATCCTTCTTACGGGTGACTTACCCAGTCATTATAGATTTTGTAGTAATTGTACTTAATTAAATGTATGACTTAGTACCTTCACATAACTCCTTTTGAGAGCACAACTAATTCCTTGCACTGTTGATTAGACAGTGCAAGGAATTAGTTGTGCTCTCAAAAGGAGTTATTCAAAAGAAAAGGTCAAATGATAACATTTAACAAATTAATTCTACAAAGTTTCTAATAACTGCTAAACTTTCATCTGCAAGAGGATAGCATTATAATATAATAATAATTTCATTTCAACTGATGTGCAAGTTTATAAGTAGACGTAGTGTGAAAGACTTATCGCTAACGCAATAGACGTTCTGGAAAGGATAAAAGAAACCAAGAATATCAGAATTGAGTATTTGTATAAGCCCTTGGTAATACCAAATAAGTTAGTTCCTCATGATGTCGTGGAAACATGACTATAAGATAAGTTGAATTCGATAGTAGCCCAAGAGGAATCAAATCGGTGAAAACAAGTATTATAGGTAAATATTATGTTTTCTCTGAATAGTATGTGAAAAAGGTGGGTGAGGTCTGTGGGTAAAAATTAATTCCACTGGTTTTGGATTTTCTTCGGAAAATTGGTGCAAGAAGCGTGGAGTTGCTAACCATTGCTCAGACTTGTATCGCCAGTAGCACGATAACGATATTTATGAATGTTGTAAGGTGAATAAAAGCCTATGATTTGTGAACATTCCA
+
HLIJISNSNLLKKSSPSSOPMOISKQOOLKNQIQIILGHHHKONNHJNMNRKKLNLKKKJPMJKJMMQLSKKIFOJJKOLPPIHSIHKKLLIHMLHSSSLQSJPJJQOOSNNLKOKMMJLLNSABQOSMSPNNOLSMOQMHQJSHSGGMFHINGJRSSMSLSOLOSNMSJQLOQSKSSSJSLSJSIMPMOSLRNMQIKLSSRSJNNQNNSNIIINQIHSMJHMNIMJNIMJSSSKKSSNNKLNOJSMIROLKSSSLFIHKG;9755/...0----.BDBCHHIGHHIHIHFIOOMKOKKNNLLJMQKISOPLLOJSSJMLP66666JSOSMSIJSNHKLHSGNISNSJISHKKSJSPJSNQSJJNLKFF:888GJGA75D:DIHSLLA>???SJMKHILMMJOQLIHEBBBBCB@A??=ABIBJILPMKLGIMJMPSKKGHMNIMNPSLLPJLLKNKKSPJSOSILJKJQRMONQSOSOPSKKISJLLMMKMSMNSNB==>ABBBA?4*****-ECCHHKHHGHHEEGGISLLKIIIILIKLKEHGHCGG<>6311-,(('()))----.--..CGHFJIKLSSSKDDCDHHNSHGHOLPSKKMQSIOISNPMOJSLIGGFHFEEDGCDCCBFJJBBB@55>><;:65551.<<9991,'%$$$$)''(++'&%$%&'&&'&%%%%'(%%%$$&%&$$%'&'%$%%(%&%%$%$%%%%%%$##%&&%%&&&%%#$####$%%%%%%$$$$%$$$$$$%%&&&((&&%%$####&,,<=CEHEEIGGEEHFGC??DEBBCCCGFHEEDFEGGHGHFD>=<<<BDDDBA??==><;<8444,,*)),,289:>@AAACBC=>76778:::10.,,-+)('&%&'+)+5669:=@CDFDCHDBGEEEBBBABEEDDISGGDDBACA;;;<=@>===??@AAACCCA@@AADFSIFCDA<;;;;=;;;<=FC@AA@>BECC@@@@>:::9/.../6666>;:877<;;8776677788787775554((&%&())&(('&%%%'(/8:;;:874007?@ABDDGFID;<???GGGAABA=>40102=CEGCCA@@JFAGD@@@DC@6?:--,++,,,4520,--./79::9::;<ADCCBCEEDECECDDEDHE>====D@><:96667:@>=>>;<:77<>?AACCCABAAABBBC@;:<;1CBBCCCCDDDFGFEFFEFFDFC
@1355_2WVZPS_8
GGAATGTTCACAAATCATAGGCTTTTATTCACCTTACAACATTCATAAATATCGTTATCGTGCTACTGGCGATACAAGTCTGAGCAATGGTTAGCAACTCCACGCTTCTTGCACCAATTTTCCGAAGAAAATCCAAAACCAGATGGGAATTAATTTTTACCCACAGACCTCACCCACCTTTTTCAAGGCACAATCATTCAGATAGAAAAACATAATATTTACCTATAATACTTGTTTTACTCATTTGATTCCTCTTGGGCTACTATCGAATTCAACTTATCTTATAGTCATGTTTCCACGACATAGGTGGAACTAACTTATTTGGTATTACCAAGGGCTTATACAAGTTACCAATTTGTATATCTTCTTGGTTTCTTTTATCCTTTCGAGATAACGTCTATTGCGTTAGCGATAAGTCTTTCACACTACGTCTACTTATAAACTTGCACATCAGTTGAACTGTAAGATATTATTATATCTCTACTAACTCACCCTTCTTACGGGTGACTTACCCAGTCATTATAGATTTTGTAGTAATTGTACTTAATTAAATGTATCCATTTAATCTTTCCTTCACATAACTCCTTTTGAGAGCACAACTAATTCCTTGCACTGTTGATTAGACAGTCATACACAAGGCTATGTCTA
+
QOMLPMQOOMSJSSJOSSISMSOHRLLLNSSKIJHGEBBBBFD????MSKMQLLMNIISMSSLSLJNSOIOJIISSIHIKSJSSMNKIKKNMOLHRQSSSLJNSIKOPKSRNNKKOJQJESOMNRMKJLSSLKSINNLPKFLGIEBBBJF=9989A@BBABDBCGIMHKINPSNJEKNJDEOSMLKSSSNLKOSNSISKSJSLSKLLNSSRLISHNIRHSIIJKMSNLSLRSSJQLMMSSQNISSSNISSLJSKIF=>?ASGOGGIEEHGGNSQOPSMDC@?><=?DCIHGEFGFEGDD77746'&%%%&&&')***/1555:9;ED=;;;;?@DFLHKMILKJIIED=))EGFJHJLIMKKSKLOHHIA=>?@AEEH1((()BFG?BEEEHJEFFHFHIJJKKJSJLMKSLSHHHHAEII@FKNSSQHJHGKKA@@??CCCCCDEHIMOOOQKJIMJSLSKSJSKJQJSKNMSLSLINSKJSSSMSJPHD=CK?J>>B?@GHHHFADDC==?=23@@@AFEJJBBBDDICGAAA>>>QILHHFHEHIHJLJJIIKKJIFKGM?GE....+.--0//4FGFJHJPLMOQKRKISQNLEDBDCAABIHINJONLJNNOCBABBKFGHHHHJINIIIFGKHKKDC@>.-)
@1356_2WVZPS_8
GGAATGTTTATAGACATAGCCTTGTGTATGACTGTCTAATCAACAGTGCAAGGAATTAGTTGTGCTCTCAAAAGGAGTTATGTGAAGGAAAGATTAAATGGATACATTTAATTAACTACAATTACTACAAAATCTATAATGACTGGGTAAGTCACCCGTAAGAAGGATGAGTTAGTAGAGATATAATAATATCTTACAGTTCAACTGATGTGCAAGTTTATAAGTAGACGTAGTGTGAAAGACTTATCGCTAACGCAATAGACGTTATCTCGAAAGGATAAAAGAAACCAAGAAGATATACAAATTGGTAACTTGTATAAGCCCTTGGTAATACCAAATAAGTTAGTTCCTCATGATGTCGTGGAAACATGACTATAAGATAAGTTGAATTCGATAGCAGCCCAAGAGGAATCAAATGAGTAAAACAAGTATTATAGGTAAATATTATGTTTTATATCTGAATGATTGTGCCTTGAAAAAGGTGGGTGAGGTCTGTGGGTAAAAATTAATTCCCATCTGGTTTTGGATTTTCTTCGGAAAATTGGTGCAAGAAGCGTGGAGTTGCTAACCATTGCTCAGACTTGTATCGCCAGTAGCACGATAACGATATTTATGAATGTTGTAAGGTGAATAAAAGCCTATGATTTGTGAACATTCCA
+
MLMPKOOLMMLMNLMKJMLNQLKLJMMHKJGLKPSMGNHJHHEFFHJEFF==::9700002@HKJSJSIHSGSNSMJSPKJOSKSILSKMSONSKISKILSIJJSKOMSSKSKMSJPIKJNOPOHPJKKLMMPPSKNNKMIKSKIMSMJSLOMPIMJKGA?@@COILLDFEEELKJHJLIOPOQNMOLKSPSMSSSSKNLRIJSSLNLPSKKSKMQPSLKSSMJLLSSILJJMNJMMMSOQPHLINJFKKFGLIFGHIIKKIIFFIKNSKJJOLRRIOMGJNJRDJLIGMKNNLIKSC@P6-,-+?DDGJIKRLNSKKMGIJPKSOOKLKIMJNIMLNJMPSKILMSRIPMKSHOJHSSLHGIMHLILKOIGGHHJIOIJKJIIMQHMJJMJJIKJNJSLMJLJMOJIMLLJJISNSLJMLHKLSMJKIIJPKKRJIMOIPSSQMNOHIE>;<'%%%&(-46BBGGHHJHLIJLLIJSSSPQIHF@HSNPHIJJIKJHIJJJKSSNIIHHH>?H?AJKMGINOSRKHISSKMOSSKJOOSJSOMQIGDCABEGEDEFJMMSSLKJGIINRIHFICDFCDHFFG;<MIIEEFGJMIGLMFDDDCEGFDGGHHSOOIHGSJMNLLHJEFGIGJIIIOJIRJKIHJHMSSJKIKHIISLKJI
@1357_2WVZPS_8
GGAATGTTTATAGACATAGCCTTGTGTATGACTGTCTAATCAACAGTGCAAGGAATTAGTTGTGCTCTCAAAAGGAGTTATGTGAAGGAAAGATTAAATGGATACATTTAATTAAGTATAATTACTACAAAATCTATAATGACTGGGTAAGTCACCCGTAAGAAGGATGAGTTAGTAGAGATATAATAATATCTTACAGTTCAACTGATGTGCAAGTTTATAAGTAGACGTAGTGTGAAAGACTTATCGCTAACGCAATAGACGTTATCTCGAAAGGATAGAAGAAACCAAGAAGATATACAAATTGGTAACTTGTATAAGCCCTTGGTAATACCAAATAAGTTAGTTCCTCATGATGTCGTGGAAACATGACTATAAGATAAGTTGAATTCGATAGTAGCCCAAGAGGAATCAAATGAGTAAAACAAGTATTATAGGTAAATATTATGTTTTTCTATCTGAATGATTGTGCCTTGAAAAAAGGTGGGTGAGGTCTGTGGGTAAAAATTAATTCCCATCTGGTTTTGGATTTTCTTCGGAAAATTAGTGCAAGAAGCGTGGAGTTGCTAACCATTGCTCAGACTTGTATCGCCAGTAGCACGATAACGATATTTATGAATGTTGTAAGGTGAATAAAAGCCTATGATTTGTGAACATTCCA
+
NKIMILQKOJLOKMNMQQMHLMLLLSOSLSSOLJRIPIHIIKMSMLOJKSLPMNSQJSMSLOOSNMSLJLORPJHKKILLNSMJJJLSOIMNOMSKJNGIHIKOSMKMSSSQIHHIPNPMLSLKKNJHIIMNHKSKPJPQKNJSLORIOSJLNMKKFAEFBEEFHJSK::::;FJJDMKGGHKIMJIMSOSSDDDEFNJNSMRFMJLJSNSSSLOMKSSOSEDCCDEDD?@87888BEDEMPHOGEFFEGGFHLFGIFLLKKSOOIIISMJIGIILSSJHFLFC>CC7EHJHJLIIKINMINIKSSOOSPPSLLSSRKLQMIIRSHDDEEDLEHIEFKOKMHRSGKSJKSRKJHLLHSSQKLIHJMPMIIHEEEEHFIPISJLJSSRSKJJIMHHHIJJHIOSMNKNSJMKQHIMKKIKLILIIKJIGLIHPLLLJJGKGJMIKSOOHJSMSSSRLNJJLHGKNKEJLKLLPLJM;;:;;LSMMJJJKMIJJGHGIKSSMJIGQHSILLIHJH>=F>@HIIKJGMH???>CECAI@(()LLIJKE000000??AB?==?@EFEFEFEEFEDEGKGHEDDBCFHHJIKJGEEDDDFFEGFFCAA@?@@?@@ACHGFECCBCCDDEECCAAA@ABBCCBCDCDCCBBBCDEFHFDCBABACCA
@1358_2WVZPS_8
GGAATGTTTATAGACATAGCCTTGTGTATGACTGTCTAATCAACAGTGCAAGGAATTAGTTGTGCTCTCAAAAGGAGTTATGTGAAGGAAAGATTAAATGGATACATTTAATTAAGTACAATTACTACAAAATCTATAATGACTGGGTAAGTCACCCGTAAGAAGGATGAGTTAGTAGAGATATAATAATATCTTACAGTTCAACTGATGTGCAAGTTTATAAGTAGACGTAGTGTGAAAGACTTATCGCTAACGCAATAGACGTTATCTCGAAAGGATAAAAGAAACCAAGAAGATATACAAATTGGTAACTTGTATAAGCCCTTCGTAATGTTA
+
CE?HHHGJGGHHJLQLMNSSLKPISMMMLSSNKNSECCDFJSOSSPIHKLHPHSSSKJCDH=?HLIFC44444>KSJONKSLSNKLMHNMKOMPLMOJHJSIJIOKLOKLMPPKSLSIMKNHLI43333SISOSJLMNKIOHSKNSJOLSKJJJNNHGGBEHHOOMSSGEA<<<<<GGGHFIKLLSJNKSQSOSLMLKOSKNKJSSJSSSMSSLMLSLNJKLJINRNSNJMJKNSMSONQSSSSKMKKIJFKIMGFDEJHNHIJIKKLLIMMJJLNEJJHHINJFJSSOJHIMSSQJKFQIIGGGHKFSMINGRNSKJOIGGDDDB00007;1.+&
@1359_2WVZPS_8
ACTCATTTGATTCCTCTTGGGCTACTATCGAATTCAACTTATCTTATAGTCATGTTTCCACGACATCATGAGGAACTAACTTATTTGGTATTACCAAGGGCTTATACAAGTTACCAATTTGTATATCTTCTTGGTTTCTTTTATCCTTTCGAGATAACGTCTATTGCGTTAGCGATAAGTCTTTCACACTACGTCTACTTATAAACTTGCACATCAGTTGAACTGTAAGATATTATTATATCTATACTAACTCATCCTTCTTACGGGTGACTTACCCAGTCATTATAGATTTTGTAGTAATTGTACTTAATTAAATGTATCCATTTAATCTTTCCTTCACATAACTCCTTTTGAGAGCACAACTAATTCCTTGCACTGTTGATTAGACAGTGCAAGGAATTAGTTGTGCTTCTGTCGAAAGGAGTTATGTGAAGGAAAGATTAAATGGATACATTTAATTAAGTACAATTACTACAAAATCTATAATGACTGGGTAAGTCACCCGTAAGAAGGATGAGTTAGTAGATATAATAATATCTTACAGTTCAACTGATGTGCAAGTTTATAAGTAGAAACATAGTGTGAAAGACTTATCGCTAACGCAATAGACATCTCGAAAGGATAAAAGAAACCAAGAAGATATACAAATTGGTAACTTGTATAAGCCCTTGGTAATACCAAATAAGTTAGTTCCTCATGATAATAAATAGTGACTATAAGATAAGTTGAATTCAATCATTATGCAAGAGGAATCAAATGAGTA
+
MSLJQQLNOFSHHJGB@B:;SGGPLIPLSGGIKISQSOORQNMSRHQIKSNMOLINSNSNJGKIFLLLOSRQLSPJJNNKMOLNKRQPQMLMISJPNSQSOOLMSOKLQKJSSPLSLSSSKSJJQIPHHFCE99IGFC?>?F@FJLNLSRLPQRIKSMKOLKHKGIJAB=++++++311116884@GHJMIGJKJLJLMPLHIKGJIILLPNLJKLINNKSOKPII>9;9888:88:../...&&%%%'..7;==AGPKPKSHGKGINJCGKIAFGNFGIJGMSISEEEDHHQLSSNLJJRIORSGEEGFNOIKPO?????IGHOIFINLIKJEE>>HHMSKHGHSSJLSNNLOJSSOPSKMLSKLSSPSSKPSMPSLQNKKGG@@@@EEEEIAAD>@:9:1.-)))*,++'''((%%&)*=???@@BBB@@AD@?DGCA><7,+,976667;77609;;<>53334?HLH87777ACDKGEEDEDEBECDBEE@BA@@@CADCAA:899:::?C<<;::<==>AA@BA@??><<<=@A@AC?>=<;:::;;7610*))**1111211/,)'''''))&%&((()))&%&&'%).789:;;990//../(''%%%%%'')7;;<?BCA@A@9<---,*(*/11356789;9890/,--++,,+/....*+00689866722223BBCA@?><989843/,*)))*++*+***+,0.-+***++++++***))((('%$#####$$%&/123566777888883
@1360_2WVZPS_8
GGAATGTTCACAAATCATAGGCTTTTATTCACCTTACAACATTCATAAATATCGTTATCGTGCTACTGGCGATACAAGTCTGAGCAATGGTTAGCAACTCCACGCTTCTTGCACCAATTTTCCGAAGAAAATCCAAAACCAGATGGGAATTAATTTTTACCCACAGACCTCACCCACCTTTTTCAAGGCACAATCATTCAGATAGAAAAACATAATATTTACCTATAATACTTGTTTTACTCATTTGATTCCTCTTGGGCTACTATCGAATTCAACTTATCTTATAGTCATGTTTCCACGACATCATGAGGAACTAACTTATTTGGTATTACCAAGGGCTTATACAAGTTACCAATTTGTATATCTTCTTGGTTTCTTTTATCCTTTCGAGATAACGTCTATTGCGTTAGCGATAAGTCTTTCACACTACGTCTACTTATAAACTGGCACATCAGTTGAACTGTAAGATATTATTATATCTCTACTAACTCATCCTTCTTACGGGTGACTTACCCAGTCATTATAGATTTTGTAGTAATTGTACTTAATTAAATGTATCCATTTAATCTTTCCTTCACATAACTCCTTTTGAGAGCACAACTAATTCCTTGCACTGTTGATTAGACAGTGCAAGGAATTAGTTGTGCTCTCAAAAGGAGTTATGTGAAGGAAAGATTAAATGGATACATTTAATTAAGTACAATTACTACAAAATCTATAATGACTGGGTAAGTCACCCGTAAAGGAGTGAGTTAGTAGAGATATAATAATATCTTACAGTTCAACTGATGTGCCAGTTTATAAGTAGACGTAGTGTGAAAGACTTATCGCTAACGCAATAGACGTTATCTCGAAAGGATGAATAAATTGGTAACTTGTATAAGCCCTTGGTAATACCAAATAAGTTAGTTCCTCATGATGTCGGTTTGGAAACATGACTATAAGATAAGTTGAATTCGATAGTAGCCCAAGAGGAATCAAATGAGTAAAACAAGTATTATAGGTAAATATTATGTTTTTCTATCTGAATGATTGTGCCTTGAAAAAGGTGGGTGAGGTCTGTGGGTAAAAATTAATTCCCATCTGGTTTTGGATTTTCTTCGGAAAATTGGTGCAAGAAGCGTGGAGTTGCTAACCATTGCTCAGACTTGTATCGCCAGTAGCACAATAACGATATTTATGAATGTTGTAAGGTGAATAAAAGCCTATGATTTGTGAACATTCCA
+
EGIISFNMJKIGHIDIKS.++++?FF?FGMMQIJGKFEFFHMSNSLKMNSSMPISJSJOSINSLSMLSLKJKLKMJMISKJISNSMLMJKOKNHNIOSPOSKSNSMSMSSSMOMIOKNSS::IDDHOSLRKSKHKHONJJMSSMHPKJSKKLIKLOSSOSLLGJ:999;A=>>IL>SQKKSSSQLKSRKSSRKQMKJSSNPPMONMLJSSPOSKONPPMPLMOSOSLMKMJMQRPSSSMNKJQSNQOMSIBAAABC;;CDLISJSSQLSSSMSSLKMSFFEFGCEEEEPKSOSKNQSMKKLIJNLSSLSONMMLOOSOPOOSSSMNSRLOOLKLORSMPIKGHILKSSSNNNSSSSNPSSSNKLPSSSLMIHISKBCAAC?@======KKSKOSLSLKJRORMLLSMLNLSOJKGSPSSJONMNSRKMNSKSJSD>====:9989?DCDEEEGSQJNNRPQMKSNOSSSNSNMKMOSOMROIKLOMOLSHIHGFILNKSOJPSNKPSLOPLSRSG==MHSJJJMLNJKNPOQKSSSJNMLSISKLJKLMHNMJLKKKKNMCEF=14;<@>=::8879>?BAAEFLNJMSSJPLRLMPLIMLSSSIKSJSIJLPIHIISKSKKJNJLBBCBBB?>>@CFGBA??66@BCBC@?AACECC@???@?A??@A?ACDBABA@@@@A@@@?@=<=;799:<==?ACCDDCB@AAA??@?>==<9778?@?=<;9:99770.//*&&&&'()++($$%)**+78;<::9:9::<>@?@BBDEFGHBA@=<==>>?><<;;87(((((2<>>>>??@>?@@BBDBEGGGG<?@45??@@>>=<>*****33201,,,,+++///.-,%%%%&&&&*,,,'&&&&&&&%%'()-66<;;=>;;;<;:<==BCEEFFDDC@?@=9740///,*'''*+-/112.---/555559:<<<<>?ACECDDABBBDFCCBBGDDEBA?>>?=>>>>===;;<<<632221112244331....021143444G:7632412334=@AAABCFGIHEJFJIHGDBEFCEFFEFEGEKGEC??@ACGECABAA<<=9:=>;99:971,**+11/><988766340%%$$%'((+,-)())+++)(((),-478221/0///8;>?@?==:+****0,+)))++++.<99::<A@===@ABADFEDBABCEDDFGGIJHEFCHDDA?43333?BBA?@?<;/
@1361_2WVZPS_8
GAATGTTCACAAATCATAGGCTTTTATTCACCTTACAACATTCATAAATATCGTTATCGTGTTACTGGCGATACAAGTCTGAGCAATGGTTAGCAACTCCACGCTTCTTGCACCAATTTTCCGAAGAAAATCCAAAACCAGATGGGAATTAATTTTTACCCACAGACCTCACCCACCTTTTTCAAGGCACAATCATTCAGATAGAAAAACATAATATTTACCTGTAATACTTGTTTTACTCATTTGATTCCTCTTGGGCTACTATCGAATTCAACTTATCTTATAGTCATGTTTCCACGACATCATGAGGAACTAACTTATTTGGTATTACCAAGGGCTTATACAAGTTACCAATTTGTATATCTTCTTGGTTTCTTTTATCCTTTCGAGATAACGTCTATTGCGTTAGCGATAAGTCTTTCACACTACGTCTACTTATAAACTTGCACATCAGTTGAACTGTAAGATATTATTATATCTCTACTAACTCATCCTTCTTACGGGTGACTTACCCAGTCATTATAGATTTTGTAGTAATTGTACTTAATTAAATGTATCCATTTAATCTTTCCTTCACATAACTCCTTTTGAGAGCACAACTAATTCCTTGCACTGTTGATTGGACAGTCATACACAAGGCTATGTCTATAAACATTCCG
+
JSMNKSSLKQCBBBABBBBSLKIEA<=>?IMLIJLMLGHFHIBBGFGDD;911111410024>667::;DCGDFMIJLGOLSPMJSIKSPMMLPKOISSSLJPRJJOSSKNPSOKMKQQ@H.***=>INPMLNJHKFKQMJMSMISLQKPEEDDSMOEEL@1@DDDDEGEHFKLOSSHLKSNSIMKLSRNISISMSQSMMMSLLPSSPSMKKPKNPSSLOQSMLSKNHSNSPKKOSKQSSLMSSLPJRIMSJLJSSSSRJLOOPLHKJIJC@@@ANLLHJNKOJPSJLNKISNJMSJLSQLPKMLSSJONLMSLNIOSSIA??>?DNGNNLJMPKKKLOSKJLSKSKONGNLJKMMSLSNFC?>=><=?CACACGIKIEBGDBBBC@DJIKPQIOKOIHQILLSNJSSPSLNHPGJOKOMRPLSQRSMQSNKLLSSLLQMJSMSOSLOMPKNLHHNJNMKHSJOSLLROSSNNLJMSOSMLNMSQKJKSSKSJHOOIJMHJHSLIKH====>BQKKSQNSLSLOMKJSKSMPSRQKLJKPSMIIOIKLMKKSKJLLOIKIHHSHSLKLOOLLJOEEHHJJGSJMSSPSMJLSLQSMKRLMNSSKSRQSSHOOSPIQNSOMQSILMJIIKOJJJJHHHJGHHIIKD=<<<;CBE76656+
@1362_2WVZPS_8
GGAATGTTTATAGACATAGCCTTGTGTATGACTGTCTAATCAACAGTGCAAGGAATTAGTTGTGCTCTCAAAAGGAGTTATGTGAAGGAAAGATTAAATGGATACATTTAATTAAGTACAATTACTACAAAATCTATAATGACTGGGTAAGTCACCCGTAAGAAGGATGAGTTAGTAGAGATATAATAATATCTTACAGTTCAACTGATGTGCAAGTTTATAAGTAGACGTAGTGTGAAAGACTTATCGCTAACGCAATAGACGTTATCTCGAAAGGATAAAAGAAACCAAGAAGATATACAAATTGGTAACTTGTATAAGCCCTTGGTAATACCAAATAAGTTAGTTCCTCATGATGTCGTGGAAACATGACTATAAGATAAGTTGAATTCGATAGTAGCCCAAGAGGAATCAAATGAGTAAAACAAGTATTATAGGTAAATATTATGTTTTTCTATCTGAATGATTGTGCCTTGAAAAAGGTGGATGAGGTCTGTGGGTAAAAATTAATTCCCATCTGGTTTTGGATTTTCTTCGGAAAATTGGTGCAAGAAGCGTGGAGTTGCTAACCATTGCTCAGACTTGTATCGCCAGTAGCACGATAACGATATTTATGAATGTTGTAAGGTGAATAAAAGCCTATGATTTGTGAACATTCCA
+
HHHMJKPNLJSSNKPOLJMOIJKKJLLNLSMQMPRLJLOIKLPPSPKMOHSLISSSMGGJMNKRIKLMIEBEFHNSKHMINHSHPKKKJMKKLRMEKGGIGHSHGLHMNKKSPMHJJNOOOSQSMNIOIKOQLNILKNRQJOMPSMPLMOMMLSEC?.989@CFJFNQJSHJLKSKNKKJJSSSLIOSNOLNNSOJNQRKKLLMPMLLJSLKPKLLILSKPMMKJOOIGGRMQJNKLKKOLLBCCCDIGFEFLIIGIKNMSPHNLNF::::::PNSSMKELJPNJKRNIFPISJPSSMOKJNMRJKNKIHOGFGGFIKKHKMSSJSIJNRIKKLLKLSSSKKOMMSPSPNSLJSLOSNKPSRMOSQMROIJGGIGHJHJIJGD@A@GMJNNIKIMHKSKIIPLLOJKSNNQSKJHJJKG=IIESHFJSIINPJQSJMNJKRMIKOOSKLMILSLNSJILJLPJSPSSMQSOSMSMKFFFLMKNHMJIKKSKNLLSNSMOSJFGGNRNHCB=C77=78NJSHJLLSMSMMJKMSPMCDFPKKNKMNHHJGFGFFHJIGJHSMKPMLIIJLLMJSJKJHHIGIMKSNIGJIIJKKLKIJSLNGHGFGGFFFGNMQLMKJKOIKSJJKHJFFGHIKJKLSOHIQHGHJKKSSNLJIHHJJIHF
@1363_2WVZPS_8
GGAATGTTTATAGACATAGCCTTGTGTATGACTGTCTAATCAACAGTGCAAGGAATTAGTTGTGCTCTCAAAAGGAGTTATGTGAAGGAAAGATTAAATGGATACATTTAATTAAGTACAATTACTACAAAATCTATAATGACTGGGTAAGTCACCCATAAGGATGAGTTAGTAGAGATATAATAATATCTTACAGTTCAACTGATGTGCAGGTTTATAAGTAGACGTAGTGTGAAAGACTTATCGCTAACGCAATAGACGTTATCTCGAAAGGATAAAAGAAACCAAGAAGATATACAAATTGGTAACTTGTATAAGCCCTTGGTAATACCAAATAAGTTAGTTCCTCATGATGTCGTGGAAACATGACTATAAGATAAGTTGAATTCGATAGTAGCCCAAGAGGAATCAAATGAGTAAAAACAAGTATTATAGGTAAATATTATGTTTTTCTATCTGAATGATTGTGCCTTGAAAAAGGTGGGTGAGGTCTGTGGGTAAAAATTAATTCCCATCTGGTTTTGGATTTTCTTCGGAAAATTGGTGCAAGAAGCGTGGAGTTGCTAACCATTGCTCAGACTTGTATCGCCAGTAGCACGATAACGATATTTATGAATGTTGTAAGGTGAATAAAAGCCTATGATTTGTGAACAGTTACA
+
KLJIMMQIHJLGIHHHGJLJKLGHIMIKLJJKHHGJIGGIGLLKKGHIHGJIGGFHHKIJSNSKMRJNJJJJPJIEEDEFGNOKJHQHKJJSKONISKNKHEGFFJHLJSPSFIGEGJMJMILKNSIIFGIKJNGIHGIHHHJSCCCB=====CCFA94.../36))))*@@CEFGJIGGHHIHMSLISIGIGHK@AAIHGNMKOPIIISIJIGHGFIIJJNGBAA@@22222277414654246AAADEFDCCDEHLJFECECHPKFCBFHJIHGJGHLKLHME=<;<;;:;AABBF98624DIJEHKGIKMJOKHGSIHINFFGKNHKKOHGMKSMJMLIHNQIKHJIILHLQIIMGJHMRLMIKJGGGFJA@?>A?7556ABBBBIHGHGPHGGSROIIMMIDBBB;776.(''')./6DDDLHGFJMNKKMHGKKSSLSIKLJSSRLSSNIHFMLIKRNSILMNKMIJJHFKDIGJ><:::9:<<<<33333:<=DDEFNKINGHH@@?<>GILNHMQNKJSNMSJIS=888KIJKMRHGJGHB:=>::9:CCEHEHKJNLHSIIISLF33333EDHQIQNGHIFGGGIKOIFGEDCEEFDDCCGJSISEGIGFMMHQGGEEGGHLJIJIJIIIKGM:8001))(&&&++**'''
@1364_2WVZPS_8
GGAATGTTTATAGACATAGCCTTGTGTATGACTGTCTAATCAACAGTGCAAGGAATTAGTTGTGCTCTCAAAGGAGTTATGTGAAGGAAAGATTAATCGATACATTTAATTAAGTACAATTACTACAAAATCTATCATGACTGGGTAAGTCACCCGTAAGAAGGATGAGTTAGTAGAGATATAATAATATCTTACAGTTCAACTGATGTGCAAGTTTATAAGTAGACGTAGTGTGAAAGACTTATCGCTAACGCAATAGACGTTATCTCGAAAGGATAAAAGAAACCAAGAAGATATACAAATTGGTAACTTGTATAAGCCCTTGGTAATACCAAATAAGTTAGTTCCTCATGATGTCGTGGAAACATGACTATAAGATAAGTTGAATTCGATAGTAGCCCAAGAGGAATCAAATGAGTAAAACAAGTATTATAGGTAAATATTATGTTTTTCTATCTGAATGATTGTGCCTTGAAAAAGGTGGGTGAGGTCTGTGGGTAAAAATTAATTCCCATCTGGTTTTGGATTTTCTTTTTTCGGAAAATTGGTGCAAGAAGCGTGGAGTTGCTAACCATTGCTGACTTGTATCGCCAGTAGCACGATAACGATATTTATGAATGTTGTAAGGTGAATAAAAGCCTATGATTTGTGAACATTCCA
+
,,,,,33333<++++++.:;=>A??765501111A?>>>>=2111001>@@A@@?>=777778;;;;;;100/DCCFLHPLKJMLLLMHSHFED<2.,0001@A@A=67BA?<;;::88774----.:::<AB;;;<=GNLLSIKOPSSNPECBD):71/01568LFEEFFBABAABBBEJJFISIOSSNPMSSOMSJMHNMMLPPSQSMSLJLSKSRSB988>999:D7666611111JIJHOSHIHGHMHKHKGKJSSKSJLLSSNOPSJSSPMKDCBCQQSSSJMORPSSRQNQKSGSLLMSLLNMSMMRLJSIIHGGEKPPKSPOSQSE@AA>KNNSLNKLSKJPQNSIQISJOSSKKOSSNLSSJIIIIMPJSQKLHHOKMQSLMKRNKPOMQRSNOQSOSNGHLKSLSONSKLIKILNKHJINKOORMIMSHLSMMSKPJSSNOQNMFDDDHGGFJGORJJQSKLKMMKLNPSLRLNQMLKOOMSKIORSMSSKBJQNOSPSJQFEJEJHJKLISNKGKGIFGF@>60-,--.DKMJKNJFFGDDFAAGLFDFHILHRLJJOSOKMIDED>11*'''CBDGEEDDB<;<<====A@AEIHGHEJQLSLKJIHKKKMMIOKIGIGIJKHIKKKLMLJHIKJQKJR>@?@885&&'
@1365_2WVZPS_8
GGAATGTTTATAGACATAGCCTTGTGTATGACTGTCTAATCAACAGCGCAAGGAATTAGTTGTGCTCTCAAAAGGAGTTATGTGAAGGAAAGATTAAATGGATACATTTAATTAAGTACAATTACTACAAAATCTATAATGACTGGGTAAGTCACCCGTAAGAAGGATGAGTTAGTAGAGATATAATAATATCTTACAGTTCAACTGATGTGCAAGTTTATAAGTAGACGTAGTGTGAAAGACTTATCGCTAACGCAATAGACGTTATCTCGAAAGGATAAAAGAAACCAAGAAGATATACAAATTGGTAACTTGTATAAGCCCTTGGTAATACCAAATAAGTTAGTTCCTCATGATGTCGTGGAAACATGACTATAAGATACATTAAAATAGATAGTAGCCCAAGAGGAATCAAATGAGTAAAACAAGTATTATAGGTAAATATTATGTTTTTCTATCTGAATGATTGTGCCTTGAAAAAGGTGGGTGAGGTCTGTGGGTAAAAATTAATTCCCATCTGGTTTTGGATTTTCTTCGGAAAATTGGTGCAAGAAGCGTGGAGTTGCAAGCCATTGCTCAGACTTGTATCGCCAGTAGCACGATAACGATATTTATGAATGTTGTAAGGTGAATAAAAGCCTAA
+
//0MMKSMPMHIHHGOSMKQMSQNOLSOSSLNMC@ACBCDBBABBCSLHKSKPEDA>1111.>A=:97/.///-0////--02223@LHSKLJIJJCF=?HGGQONJKSMPSSLHHOGIHMLJEBA@@@OJKPLLKSMSSSRKPNKQMRPFSKSIF?2MG2223SSKS88888SISDEKHHMJRSSSSSMOSRJNLLQSOLQSJMJOSKSSSPPOSSSNKND=<<<==?GKLSKIPSSOSPLKIJJGFECB=@@HHJHJJIIGGFKEFGGCDCNKJNMKFPNKKSSE@9777>?::A;;<GIQHEHSPSMOMPSOSSJPNRMMJOLRMJJSQKSSKRHIILHPMKNSSOMRPSPSMKNMLSPLSOSOSMJKLGJFF;987971000,,,-,,,,,,6DDGGKIONGJKKHLOIBBB@32223BHIMLOPHMSLLQ=<<<<IIONKMJSLIMSSKQPHGGJB@@?@IJKKSJKKIQDJBENNQOKGSKSPIONSKMKQBBBADJJKSOSKIRJ@@HCDJSJJHJSSJHBBA<8570--.<<HLPKSIHISGIGLHDBDEGOIQJHFGFGFFDCEA:99333333A>@@RKJOJMPKSSKJIHIGOSSLIHJJNORSMQSIMSQMOOKJMMMFEFHLSQMSKSJK
@1366_2WVZPS_8
GGAATGTTCACAAAATCATCAGCTTTATTCACCTTACAACATTCATAAATATCGTTATCGTGCTACTGGCGATACAAGTCTGAGCAATGGTTAGCAACTCCACGCTTCTTGCACCAATTTTCCGAAGAAAATCCAAAACCAGATGGGAATTAATTTTTACCCACAGACCTCACCCACCTTTTTCAAGGCACAATCATTCAGATAGAAAAACATAATATTTACCTATAATACTTGTTTTACTCATTTGATTCCTCTTGGGCTACTATCGAATTCAACTTATCTTATAGTCATGTTTCCACGACATCATGAGGAACTAACTTATTTGGTATTACCAAGGGCTTATACAAGTTACCAATTTGTATATCTTCTTGGTTTCTTTTATCCTTTCGAGATAACGTCTATTGCGTTAGCGATAAGTCTTTCACACTACGTCTACTTATAAACTTGCACATCAGTTGAACTGTAAGATATTATTATATCTCTACTAACTCATCCTTCTTACGGGTGACTTACCCAGTCATTATAGATTTTGTAGTAATTGTACTTAATTAAATGTATCCATTTAATCTTTCCTTCACATAACTCCTTTTGAGAGCACAACTAATTCCTTGCACTGTTGATTAGACAGTCATACACAAGGCTATGTCTATAATGACTGGGTAAGTCACCCGTAAGAAGGATAGATAGAGATATAATAATATCTTACAGTTCAACTGATGTGCAAGTTTATAAGTAGCCATGTAAAAACTCTTATCGCTAACGCAATAGACGTTATCTCGAAAGGATAAAAGAAACCAAGAAGATATTCAAATTGGTAACTTGTATAAGCCCTTTTTGGTAATACCAAATAAGTTAGTTCCTCATGATGTCGTGGAAACATGACTATAAGATAAGTTGAATTCGATAGTAGCCCAAATCGGATCGAGTAAAACAAGTATTATAGGTAAATATTATGTTTTTCTATCTGAATGATTGTGCCTTGAAAAAGGTGGGCCTGCTGTGGGTGAAATTAATTTCCATCTGGTTTTGGATTTTCTTCGGAAAATTGGTGCAAGAACCGTGGAGTTGCTAACCATTGCTCAGACTTGTATCGCCAGTAGCACGATAACGATATTTATGAATGTTGTGTAAGGTGAATAAAAGCCTATGATTTGTGAACATTCCAGGTGCTGTTCTGGTTGTTTTAACCTTAGCAATACG
+
?LSLHEEBAABBC32,1/0(((((59(5>++IC??>>@DEFGK@@CHONSQOKOSSOPPMJLMOMMILMMMLSKKMMOSQQGJGLLLSJIMPOSKSSSMQSKSNNSLNKMKSSLSCBABEBFKMMNLQKOSOMSMKQSSPLKSSKHILKKSJSLSSSSGJEA2E?>?HHKOLGJOCFD;;=;9:EFFLLJPNRILJJSSRSKNIAAADGMSSSNJJJJOPNSSIKSQSNLQRSKSKSSMMOSONLQJMMMRQMJLSHFHJSSHLJMIGKHPSHPPLKKMIGFGGHKQSKGJCEC>:<FEGLKSLMJLA@@>>>=CDCDCID>>?>?LC====>OSSSSSLPRSKSKKPNSLSKLQOSKSNPOPSPMMMNKGFFHGD71,B=B>>>?B>?AABLJKSKNIKSNSRINSSJLLLSOIJLSIHGGFLNKJSMLJSKNLJLKRSLPMNMSSLLMOLLOPOMLSLRSMSOSSNSSLOQKIOSROKLLNNKKISHJFFHHIMSNPQKIHGQH>>===9:<;56=BCDQIROLKSLKSLOLLHORIKOSNPIILNHSLSSMOJSSIFHGKLHHSLSKPSSSSLLLSNJJIMKLPLSSPOJMSOKSKQLSKPSMOSNLMSLSQLSMNKROHCBBBBDPOSPKPLDCECEMLHJHLIFGHHHLLMMKLKLLIIIHBCA2/**-;;:9654-'%$&&(169:;9:67?@CC@@@ABIHIFEDDDECCBBABB?=====<;862000'%%%%)*5652/-('''(046:@DCDEBEGEHKCCBE@EEFGEEDEDECCA:;<BDHF>><768765/..+('&'*856::<???==<:54.*'%$$%&**-5<@A@BBACGEIG@@ACEGFCBBBCCCCDEE?=<<<?C?><;:988445:===:8:;A@?=<<87778;@@;;84+'&&*('&'%%%%%().467677777::>@?@BDEEDFDAAABCEISFA@@?A?@ABA?BDFIFF@??><=<=:963)((&%$$$$$%&((('&&%$%$$$%%$&%&(/1237<>=?>==>DACA65557=>?@?>><;6667511--,../69977544566678;64334689555533333;::;:75778<?=>>>=?>=>85430,+**)'&)))/3469:>@@AAAAACB@;;;;<;;;875556/.,&&)&&&')(,//57;542,<=;:4**0-,,*(&
@1367_2WVZPS_8
GGAATGTTTATAGACATAGCCTTGTGTATGACTGTCTAATCAACAGTGCAAGGAATTAGTTGTGCTCTCAAAAGGAGTTATGTGAAGGAAAGATTAAATGGATACATTTAATTAAGTACAATTACTACAAAATCTATAATGACTGGGTAAGTCACCCGTAAGAAGGATGAGTTAGTAGAGATATAATAATATCTTACAGTTCAACTGATGTGCAAGTTTATAAGTAGACGTAGTGTGAAAGACTTATCGCTAACGCAATAGACGTTATCTCGAAAGGATAAAAGAAACCAAGAAGATATACAAATTGGTAACTTGTATAAGCCCTTGGTAATACCAAATAAGTTAGTTCCTCATGATGTCGTGGAAACATGACTATAAGATAAGTTGAATTCGATAGTAGCCCAAGAGGAATCAAATGAGTAAAACAAGTATTATAGGTAAATATTATGTTTTTCTATCTGAATGATTGTGCCTTGAAAAAGGTGGGTGAGGTCTGTGGGTAAAAATTAATTCCCATCTGGTTTTGGATTTTCTTCGGAAAATTGGTGCAAGAAGCGTGGAGTTGCTAACCATTGCTCAGACTTGTATCGCCAGTAGCACGATAACGATATTTATGAATGTTGTAAGGTGAATAAAAGCCTATGATTTGTGAACATTCCA
+
LSSSSJSSOKH@CBCDJILSQSPMKOLPKMLSQQOJMJGKIJMPLLKJMOKSFGEGG>>><;<<-(((((+CEGKIIHJILNOSKOJOOSKMMSSGSLIIINIMMMNJMPSSSMIIHJHMSLPHEFECDSSLJNRLMKJISSKSNSSLPJNLQHSHGEGCBKOOLSSKGHIHJRSMISPOJOJNPISSKKSJSJLQSSOSNOSOKJNSJSLOIJLSOORMJGDADFGGGOMBCBACDJSKKSSLISIIHIJGJKLKJHHRSSMHMHDJIGDDFIJJMLLHKSN@SLNJIKHKRNKNMNSPSLIQSPPQSKMRSOKNNRIH??ANSNLPSLJMKSIIKJOSSQIKJKKSSOKIJLMSSOLKHSLGJSNMSSJIHMIKIGFEEGFABAHJKKGHGGMKMOLJMSSHNJOSQNSKISKSSSIIKKIRIMMJHKHOHLHHKHIKKSOIHOJLHJLHRSJHGIKSILQLPKNRKLSPLNKJKIOKNMNNLOOIIIGHGGKQSBABABMDNMSNJOPS88844;;=?AEJJFJCFFIIFKJJJFHKSIJSGBB>=42123111=;<>HKNQOIKKJIGGIJJHIGFGGHHMLLHGFFFGIGHGMIHDDCCDDDFEEHOHMJHIIGILJONISGGHFGHGHIJGIIIFGGFGIILKLJJHHEGIGIH
@1368_2WVZPS_8
GGAATGTTCACAAATCATAGGCTTTTATTCACCTTACAACATTCATAAATATCGTTATCGTGCTACTGGCGATACAAGTCTGAGCAATGGTTAGCAACTCCACGCTTCTTGCACCAATTTTCCGAAGAAAATCCAAAACCAGATGGGAATTAATTTTTACCCACAGACCTCACCCACCTTTTTCAAGGCACAATCATTCAGATAGAAAAACATAATATTTACCTATAATACTTGTTTTACTCATTTGATTCCTCTTGGGCTACTATCGAATTCAATTTATCTTATAGTCATGTTTCCACGACATCATGAGGAACTAACTTATTTGGTATTACCAAGGGCTTATACAAGTTACCAATTTGTATATCTTCTTGGTAATACCAAATAAGTTAGTTCCTCATGATGTCGTGGAAACATGACTATAAGATAAGTTGAATTCGATAGTAGCCCAAGAGGAATCAAATGAGTAAAACAAGTATTATAGGTAAATATTATGTTTTCTATCTGAATGATTGTGCCTTGAAACAGTAGGTCTGTGGGTAAAAATTAATTCCCATCTGGTTTTGGATTTTCTTCGGAAAATTGGTGCAAGAAGCGTGGAGTTGCTAACCATTGCTCGACTTGTATCCGCCAGTAGCACGATAACGATATTTATGAATGTTGTAAGGTGAATAAAAGCCTATGATTTATTGAATCCATCA
+
EFGGIOJSQKSGHIGMMSNKLHKLPMPJKJOMHKECC41127<:<EGKORLJMKJGGJIJIGNISSIMJGIIGGJMILLIOIJHSJMIJISKRIQMMNSSQQMKPQLJSSSJQOMMHIFH;8D===JSQSPMJGFJMNJOINJHLLIIPJIMQJHIFGKKJJDC@;;8788:::;:;EMGSSSSKSSLRNSLHIFCEDAABCCCIFEQSLOMSLSSKSNQPSSSNLSNLNLLMMLSSSSMSSGGIGCCDBAFFFIB@@BFIKJLGMC..../,*)('&&'(*+++8?@CDHIKIJLLLKKGFFRGFFFGSGHNSKJSSSS54445NLLKSJMIHFHLLKKQKSHHJIMSIJMIHNKLSSKKPIJA@@@?SDCHGJP???==@?==::9422+((('(),.11340.--.-,.01127;;<<=<<;;;@ACCCDEEDDBBBDEFDFFE954346:CCB>====BAA@DCJFEBCC@@A?>=>====>>;<=;;::;<;.+++13334:44444733100.,*)'$$##$###$%'*--*,368;;:9999883/1::999>==:6311/-)))(()667667---,.00000+'''',,------,)((+-,)(('%%%''&&&&%'&&&++,--/134789<@>=><>@@@@?==<:::;;;;;:987632467887643)&%%%%$$$$%$##""""
@1369_2WVZPS_8
AGTCTTTCACACTACGTCTACTTATATACTTGCACATCAGTTGAACTGTAAGATATTATTATATCTCTACTAACTCATCCTTCTTACGGGTGACTTACCCAGTCATTATAGATTTTGTAGTAATTGTACTTAATTAAATGTATCCATTTAATCTTTCCTTCACATACCTCCTTTTGAGAGCACAACTAATTCCTTGCACTGTTGATTAGACAGTCATACACAAGGAATTAGTTGTGCTCTCGAAAGGAGGTATGTGAAGGAAAGATTAAATGGATACATTTAATTAAGTACAATTACTACAAAATATCCGGATTAACCGTAAGAAGGATGAGTTAGTAGAGATATAATAATATCTTACAGTTCAACTGATGTGCAAGTATATAAGTAGACGTAGTGTGAAAGACTA
+
JKSJGIHLIIJLNMNHGIMIKKMHMNPKRJSOKSIPJJJKLNJPNQPPJLSMLJNLMNSLSSNNJJ==<>>FDEFDABBCDHEFGLPSJSLKSMLMLSHMKNKQQKSLMJLNKMKOSSLINLLMNKNOISQJKSRFHJIHHIIHHHFHLOSIJMLNJMJNJMHONHGKSLJIEEKESHSRJKOMIJSSSRPPPJQNSKSSINNNSLSSNHIHIOJMOLLLSJHJLJIJJ****+3***22.))))+8688779==>@@?@HIFIGFI=???FBAAABEADA=ADBCCDB>><<<;66662.,+(&%$$%%&$##$##$$%+,/5566?@:;:::856442.;=?>=<====>??ABBCCCA>7---89CDEEFFABAAA>>===<<;:;;<<......22101222
@1370_2WVZPS_8
GGAATGTTCACAAATCATGAGCTTATTCACCTTACAACATTCATAAATATCGTTATCGTGCTACTGGCGATACAAGTCTGAGCAATGGTTAGCAACTCCACGCTTCTTGCACCAATTTTCCGAAGAAAATTGGTGCAAGAAGCGTGGAGTTGCTAACCATTGCTCAGACTTGTATCGCCAGTAGCACGATAACGATATTTATGAATGTTGTAAGGTGAATAAAAGCCTATGATTTGTGAACATTCCA
+
IEIIKKNSFFE:60+,**'&&&&&%%?CHKSJSJIHIISSSJHMJMSLRSNMNNNKLNLJOSMIHPLKDDCDELIHHEJFGHHOOKQSSSOIIKOSSSNQSJILJMSSKMLIIJGHLMSQNCSLSSSLSRQ?>>>>CDBAB>;;;<IGKDCC??===CEA@?99888>HIMJSKOLEFDFGJIFIE@>>>>BEDCCBBCDCE@A>>=99::9=<<=-----:<:4<;<=>;<<<????==<>><754
@1371_2WVZPS_8
GGAATGTTTATAGACATAGCCTTGTGTATGACTGTCTAATCAACAGTGCAAGGAATTAGTTGTGCTCTCAAAAGGAGTTATGTGAAGGAAAGATTAAATGGATACATTTAATTAAGTACAATTACTACAAAATCTATAATGACTGGGTAAGTCACCCGTAAGAAGGATGAGTTAGTAGAGATATAATAATATCTTACAGTTCAACTGATGTGCAAGTTTATAAGTAGACGTAGTGTGAAAGACTTATCGCTAACGCAATAGACGTTATCTCGAAAGGATAAAAGAAACCAAGAAGATATACAATTGGTAACTTGTATAAGCCCTTGGTAATACCAAATAAGTTAGTTCCTCATGATGTCGTGGAAACATGACTATAAGATAAGTTGAATTCGATAGTAGCCCAAGAGGAATCAAATGAGTAAAACAAGTATTATAGGTAAATATTATGTTTTTCTATCTGAATGATTGTGCCTTGAAAAAGGTGGGTGAGGTCTGTGGGTAAAAATTAATTCCCATCTGGTTTTGGATTTTCTTCGGAAAATTGGTGCAAGAAGCGTGGAGTTGCTAACCATTGCTCAGACTTGTATCGCCAGTAGCACGATAACGATATTTATGAATGTTGTAAGGTGAATAAAAGCCTATGATTTGTGAACATTCCA
+
NHMOSLJOQSRRJSMKLSRPPSSPISRSNLSNSSSRKIJMMSJJKRLJKKILNINKRROSPNOSSORPOIJSSPQIMMNMRJMLFMHLSNMISOPIHMHKMJPJLLINSNPSMNMSLLISMSSMCAABAPSIKOJLJKNKSSLMOKKSKMGGGFCE@>><788:HIOSHHMRQCCCCEGEFOOSMJLKLMISFHFEFKPSNLSNKKLSNLSSSLNJPNNKJOSNSKSMPKN555557ILKMOIINKSLOILLJMJKLSISKJSMSSGIKOKSRJNPPNSFRNGKPHEEQ>=HSLEEILHJG5:,,A>>?766666AAAFDEESONJISLNKKOKQNSSOJLSOKJOPSSSSSPLKIOIPKSOOLSNSKMOMGSISIHEDC??GHHMNMSSOJJIPJPIMSSOA<:9LLSSSJKPSMSMMKSISLSMNKSPNJMISKKSJIKOLNKSKJSJOSLSPMSKSJKMJSNINRLQIMSSPHLSQOSLSSSHBBSQJL<<<<<LSLJJKRNQMJBDB--3-.LLLSPOLSQLJKGLLGSQPLELLSKSLECDAA@<@>EBCFPLSHNQLJPIKOHKJJKJKJDEFGILHIGGGHIGINRSLJLPOMKKJOOIHHHONLKLJLIKJSMKKKHIJSJKJJIJHSISSKMLHI====?KHGGIKG444
@1372_2WVZPS_8
GGAATGTTCACAAATCATAGGCTTTTATTCACCTTACAACATTCATAAATATCGTTATCGTGCTACTGGCGATACAAGTCTGAGCAATGGTTAGCAACTCCACGCTTCTTGCACCAATTTTCCGAAGAAAATCCAAAACCAGATGGGAATTAATTTTTTTTTTTTTACCCACAGACCTCACCCACCTTTTTCAAGGCACAATCATTCAGATAGAAAAACATAATATTTACCTATAATACTTGTTTTACTCATTTGATTCCTCTTGGGCTACTATCGAATTCAACTTATCTTATCATCATGTTTCCACGACATTGTATCATGAGGAACTAACTTATTTGGTATTACCAAGGGCTTATACAAGTTACCAATTTGTATATCTTCTTGGTTTCTTTTTATCCTTTCGAGATAACGTCTATTGCGTTAGCGATAAGTCTTTCACACTACGTCTACTTATAAACTTGCACATCAGTTGAACTGTAAGATATTATTATATCTCTACTAACTCATCCTTCTTACGGGTGACTTACCCAGTCATTATAGATTTTGTAGTAATTGTACTTAATTAAATGTATCCATTTAATCTTTCGTCACATAACTCCTTTTGAGAGCACAACTAATTCCTTGCCCTGTTGATTAGACAGTCATACACAAGGCTATGTCTATAAACATTCCA
+
ENJNKLSPPKHKOLLKLSKFHGILKSMOKOJKKILLJMKRKLSHIOSSNNSQLMSMKMOILNPSOPMKSSLHPKNNQKOJMDDDC===:;54...../EDEEFFMNMPSKISNKIJJILOSPQGIIKSSNMOPKHLKNSRSJNKJSPNKOHLLIGAE>KLSSSSSPJHJJFKJJJJKQSKJQLKMKOMOSSPJGJJOJPSNOISSIKSKSLI<<>JSMSSSSKSLSOSLH>>>??MSMKSNPJPSSLSPSMKQSNSLSQJSOOQILRSOJJRA@)(((())<?GJNKJHLG;:/..../7665/111...**+)('&''*7:;;@>+++++LRGKJKIKINSRKOJMIHSSLKMKJNMKJQSKKSMSPIPSMIQMMOSSNSQLLKIIK=>B=;;;>@BJKSPMNRMQOLSOMMLLSNLSKLSSONKSJJLLSLNKSSORNJNLRKJPONSKOSMLSPRPNLJMMPSNISISMNPMSQSKPLLJMKMSMMSKIFIOJONOSMSNKRSSLSQOMSNJIIIMHLKSINOMSSKNMRSSSMOKJKLQSSMSKKNNSRQSSLSLJMSKSSSSSSSKSKLFEGF<;9,,*((*-*++<DEEMHMSJJS83BBDLKPMKKJLISMNMISONKSISMSKSIMIRSKOISLMMIKLQNNMMLJNSHOJMKIIGGGEHRJIHB
@1373_2WVZPS_8
GGAATGTTTATAGACATAGCCTTGTGTATGACTGTCTAATCAACAGTGCAAGGAATTAGTTGTGCTCTCAAAAGGAGTTATGTGAAGGAAAGATTAAATGGATACATTTAATTAAGTACAATTACTACAAAATCTATAATGACTGGGTAAGTCACCCGTAAGAAGGATGAGTTAGTAGAGATATAATAATATCTTACAGTTCAACTGATGTGCAAGTTTATAAGTAGACGTAGTGTGAAAGACTTATCGCTAACGCAATAGACGTTATCTCGAAAGGATAAAAGAAACCAAGAAGATATACAAATTGGTAACTTGTATAAGCCAAGTTAGTTCCTCATGATGTCGTGGAAACATGACTATAAGATAAGTTGAATTCGATAGTAGCCCAAGAGGAATCAAATGAGTAAAACAAGTATTATAGGTAAATATTATGTTTTTCTATCTGAATGATTGTGCCTTGAAAAAGGTGGGTGAGGTCTGTGGGTAAAAATTAATTCCCATCTGGTTTTGGATTTTCTTCGGAAAATTGGTGCAAGAAGCGTGGAGTTGCTAACCATTGCTCAGACTTGTATCGCCAGTAGCACGATAACGATATTTATGAATATTGTAAGGTGAATAAAAGCCTATGATTTGTGAACATTCCA
+
MLSJMOMPSIPKMQMSSMLQORQMOSKQKQSJSSSSJLMIRPOSKSMQHKSNHLJLFCCBBFILLSJMKEFJPMMJSSIHOSSLSJLHMMSPSNJGIHDHISIJMJSJMMPLNHQLLLKHHKH@>?=<<@@BJKLJIJSOLSSJQSNSJRNKOKGMFDDBDGHKJQQOEFHGSGHMKSSLIONKSNRISSOSMKSRPSNSOHSJMLLNSMJNSRRSKNQSLLLSJILKMLMMJIMJSSKLSMMKKIJJJQKLSHJHHOGJMMKNOSJSMKPSKNSJSMMSPLSPHSSMNHPKMMSSPSLKMJE:57SNSMQKLQNSOKJLIJSISSISOHLJGDF==>GKSNOGIGIHQLRLOHSKKIKKJOKQPKLIJGMIHIJJJNJKSKKIMDI1876657=CBGIMRNLHNJJSQOSGJJJOLPNJKJHINRSNMSMNHMKMSQQLOJLLKKNPMQRMQSNNMLMLIIORMLPJILQHQKMLLJSKL???>?EILNKSQGGI65<67NSJISKLSSLPLISOSKQGFJSMLMLSMKGIMHCA?IGGHIGHJKSKMHIKILJNKPLGGHKJIHSKMMSOGKHEEGIPIK??>>>CGHGHDDFILHIKNIIJCDEDDIFGJGGJKIIKNMGFGFFIMLKIKSHMSLIJGEDD
@1374_2WVZPS_8
CCTTACAACATTCATAAATATCGTTATCGTGCTACTGGCGATACAAGTCTGAGCAATGGTTAGCAACTTCACGCTTCTTGCGCCAATTTTCCGAAGAAAATCCAAAACCAGATGGGAATTAATTTTTACCCACAGACCTCACCCACCTTTTTCAAGGCACAATCATTCAGATAGAAAAACATAATATTTACCTATAATACTTGTTTTACTCATTTGATTCCTCTTGGGCTACTATCGAATTCAACTTATCTTATCATCATGTTCCCACGAACATCATGAGGAACTAACTTATTTGGTATTACCAAGGGCTTATACAAGTTACCAATTTGTATATCTTCTTGGTTTCTTTTTATCCTTTCGAGATAACGTCTATTGCGTTATCTCGAAAGGATAAAAGAAACCAAGAAGATATACAAATTGGTGACTTGTATAAGCCCTTGGTAATACCAAATAAGTTAGTTGTGCATTGGAAACATGACTATAAGATAAGTTGAATTCGATAGTAGCCCAAGAGGAATCAAATGAGTAAAACAAGTATTATAGGTAAATATTATGTTTTTCTATCTGAATGATTGTGCCTTGAAAAAGGTGGGTGAGGTCTGTGGTAAAAATTAATTCCCATCTGGTTTTGGATTTTCTTCGGAAAATTGGCATTTGGAGTTGCTAACCATTGCTCAGACTTGTATCGCCAGTAGCGATAACGATATTTATGAATGTTGTAAGGA
+
JOHPJKIISMKJNKQSKLKJQLQMMKSRQLOLPLOIBBCMMKJIKLOJNRKMJSSJSMSMSLMSLJSK-,,,,LMMSKSKSMO@::9:;79F<<ACFHMNKLLJMNNSSLSPIJJSSLSMSMISLSLQM@<*JIJHLIJJJHSKJKSHNSKSLSOSPHNMHOKNSSMSKOLSQJKMNSLSORMJSOSSSKNOSNOOOKQSSNKOMSSSLSMJLSLJOS??@?@SPIISJKKLOB@?<<=>>KGFHGMIHDCC>4222279;>>==?74))))*:AAHFLSSSLSLSKKSMLGHF?@SKCEDEEJJINKJSSMNASMSPMNKMSSQKOSSKLNKKRKLMIQKOOSRM@>DDBBEHHJJMJISSMJNSIJSGHFHFSHKIJIPNJGEFHIGFHJC@B@>DIKDA?@:<=<<A?@><87888632))((()+..-3367;;?>>@?>@>A@ABCBAA9640/.-))(('''&&'-.244479::95222887666654442...../4689:9>?@@@@CCCFIFHEECDDDEFDCDDHFJFEC??>>>??@?>?:999:<<;899:;BBBCEEEDFEEHHIKIA>@ABBB@?;95/4432122446AA@BCEIHFCDBD77<77DHFFDIJHFGCDDJKDLFA?>=<;::9/,+'$$$$%()(((())*+57787433339:;;<<<<<>?><7630.('(*,146689:;8;<<<=<===<=>A@;
@1375_2WVZPS_8
GGAATGTTTATAGACATAGCCTTGTGTATGACTGTCTAATCAACAGTGCAAGGAATTAGTTGTGCTCTCAAAAGGAGTTATGTGAAGGAAAGATTAAATGGATACATTTAATTAAGTACAATTACTACAAAATCTATAATGACTGGGTAAGTCACCCGTAAGAAGGATGAGTTAGTAGAGATATAATAATATCTTACAGTTCAACTGATGTGCAAGTTTATAAGTAGACGTAGTGTGAAAGACTTATCGCTAACGCAATAGACGTTATCTCGAAAGGATAAAAGAAACCAAGAAGATATACAAATTGGTAACTTGTATAAGCCCTTGGTAATACCAAATAAGTTAGTTCCTCATGATGTCGTGGAAACATGACTATAAGATAAGTTGAATTCGATAGTAGCCCAAGAGGAATCAAATGAGTAAAACAAGTATTATAGGTAAATATTATGTTTTTCTATCTGAATGATTGTGCCTTGAAAAAGGTGGGTGAGGTCTGTGGGTAAAAATTAATTCCCATCTGGTTTTGGATTTTCTTCGGAAAATTGGTGCAAGAAGCGTGGAGTTGCTAACCATTGCTCAGACTTGTATCGCCAGTAGCACGATAACGATATTTATTAATGTTGTAAGGTGAATAAAAGCCTATGATTTGTGAACATTCCA
+
KLSKIJKMNLNKSLOMSMOIPOIQLOPRSJJIQLSMHPLPIJSJNMKIJJHPHKPHINJOOOPKPIEB@<?95/MPJJGHJHSSRKPMLPONOSLSSSSLQJSQMSPJSSSLSMSMSIJIQMOLNLRMLIOSKMLOSPOJIRILKIJJLJLQIIHJC@A92223649<.....00000000@JJMKKPNHSPSLMLSKSKILOLMKKSSMSSKPSSKSNKSCC@C:99900.-..///0CFMGJHIKJIGGFGIGIHFHIIJKGFGESMOMNLSSJKLIDLIGISLSGKLIJNSLLSSIIJGGLQSKSHESEFHFGGKISQJKOIHJJILIIJMLNPSIPSKSIIGIIKGG54432323555BDSLSPSS544444DFENKHIHIKJSLOJDDDDEHLJFJJHJEGFEDDESIMKMSRLGLJJSNSSMKIIHSSSMIHGHLQJRJKNHKRLLSMSSLLIKKRLMJQSNLSMJJJOGJGJALNOJKLKKKNLHLHJNSGFFFIEPGIHJHJMK=>I>>SLJSHIJJHIKJDLGAEFDEHNSMJMJJGEGIHSIKKIHHGHIQOKMSOKKFJIOPLMJPJMIKJJOKIPSIKGFHJJNMHKHGJGHJKGIJHLLKIQSMJGHIJHMNJLIIIHJKIKMQQKKHHIJFJNRKKLPHLIJHHJI
@1376_2WVZPS_8
AAGGGCTTATACAAGATACCAATTTGTATATCTTCTTGGTTTATTTTTATCCTTTCGAGATAACGTCTATTGCGTTAGCGATAAGTCTTTCACACTACGTCTACTTATAAACTTGCACAACAGTTGAACTGTAAGATATTATTATATCTCTACTAACTCATCCTTCTTACGGGTGACTTACCCAGTCATTATAGATATTGTAGTAATTGTACTTAATTAAATGTATCCATTTAATCTTTCCTTCACATAACTCCCTTTGAGAGCACAACTAATTCCTTGCACTGTTGATTAGACAGTCATACACAAGGCTATGTCTATAATGACTGGGTAAGTCACCCGTAAGAAGGATGAGTTAGTAGAGATATAATAATATCTTACAGTTCAACTGTTGTGCAAGTTTATAAGTAGACGTAGTGTGAAAGACTTATCGCTAACGCAATAGACGTTATCTCGAAAGGATAAAAGAAACCAAGAAGATATACAAATTGGTATCTTGTATAAGCCCTTA
+
HDMMPSSPOSLSLPQOOSSLJNKQSLKOILJIILG>9'''''('&&&&&&',+,7,,@CEHOSOJSFDFEEKSLGHEFD666555549:<5CCDHKDCBBCJLQJGHFFSMSLSMNLILKLKJILJKKJRMNOSJSSINSLLLKSSSSLMMSNONSMPSISKLGKGILGE0000----1---<00GLIJJKHIIJOLQSHQHKSMNKSPSQDBABBJKOSSINKOSNMKIMRHKPIFSF?B?;3345=:7??CHIBKF=IKKSJSJLIRKJMRRSSOSLSISSSMKPQKLLLSJLSPSKSOJNNLKPNJJGSKOSLJLRSLJNKPSPNSB?>>11111.9656944333210//+,0011599;;::::=?BCFHFHIGFFFEHEDCEFGIMFLHJGGOJGGIEEFGHKIFGHGJGGGGHGGFDC?::?BBFEBECBBBBCDDC@AB@BBB><=>?ABBC>AEHF@DC@@@AA@?==:97118889;JFEDD@>>?>?@@?=<;:997
@1377_2WVZPS_8
GGAATGTTTATAGACATAGCCTTGTGTATGACTGTCTAATCAACAGTGCAAGGAATTAGTTGTGCTCTCAAAAGGAGTTATGTGAAGGAAAGATTAAATGGATACATTTAATTAAGTACAATTACTACAAAATCTATAATGACTGGGTAAGTCACCCGTAAGAAGGATGAGTTAGTAGAGATATAATAATATCTTACAGTTCAACTGATGTGCAAGTTTATAAGTAGACGTAGTGTGAAAGACTTATCGCTAACGCAATAGACGTTATCTCGAAAGGATAAAAGAAACCAAGAAGATATACAAATTGGTAACTTGTTATAAGCCCTTGGTAATACCAAATAAGTTAGTTCCTCATGATCGTGGAAACATGACTATAAGATAAGTTGAACTCGATAGTAGCCCAAGAGGAATCAAATGAGTAAAACAAGTATTATAGGTAAATATTATGTTCTTCTATCTGAATGATTGTGCCTTGAAAAAGGTGGGTGAGGTCTGTGGGTAAAAATTAATTCCCATCTGGTTTTGGATTTTCTCGGAAAATTGGTGCAAGAAGCGTGGAGTTGCTAACCATTGCTCAGACTTGTATCGCCAGTAGCACGATAACGATATTTATGAATGTTGTAAGGTGAATAAAAGCCTATGATTTGTGAACATTTCA
+
PPSLN?=1000-///02463002:<@HGGHQKSSSMOJKMHMMLKNJJSJGKHQMQPMKKQOSOHQNPHGGDLDJSLHGHG@:--.@>AACJNPLHSNKNKISLKKJLNSSSSLLPFHHDJKKJKHEECDDGJKNFHHGLCCDE>@???<:;<8884-00026799<>;;;;;0//..-,0>@@KLHJJILJIHJINKSNILNJLJMRSLHIH>779996922253333389==?>>CEEFSDCCCCHJLEGGFDDDEHKJIIGLI@A@@@??DDDMLFHGIIJ>A@@@66/052332+((899=EIGMLNKJSPSKKSNSNOKLSNOQORJKIOIIJLKMIHJIGHKEAAA53322.(((01CGIHDD=<<=<>:;::><87789??.---.??ACA@BFD<:0:=BBDHHMKKSIINKNOILJMMILLSIKLKKSSJNHLKKIKSJSSLSSNKKIHJGJLSMJQLKSJMIMSIJJLJLKQMMSIQGGGCD,,++(().,,,=@;;;68>--8//CEDDFSNLIGFGGSGEH---CDKLMJJJKIHIGCFKFGHGHJLKJSKIMIKIHFJHJSSJJHIFKNLQLPJGFIIPKJJLHHGFGGFHGGIFGSE6SFJIKHKKHNKHEEFHGKIFIJKJGJGFFFEFGIDSF5548>:577
@1378_2WVZPS_8
GGAATGTTTATAGACATAGCCTTGTGTATGACTGTCTAATCAACAGTGCAAGGAATTAGTTGTGCTCTCAAAAGGAGTTATGTGAAGGAAAGATTAAATGGATACATTTAATTAAGTACAATTACTACAAAATCTATAATGACTGGGTAAGTCACCCGTAAGAAGGATGAGTTAGTAGAGATATAATAATATCTTACAGTTCAACTGATGTGCAAGTTTATAAGTAGACGTAGTGTGAAAGACTTATCGCTAACGCAATAGACGTTATCTCGAAAGGATAAAAGAAACCAAGAAGATATCCGAATTAACATTGTATAAGCCCTTGGTAATACCAAATAAGTTAGTTCCTCATGATGTCGTGGAAACATGACTATAAGATAAGTTGAATTCGATAGTAGCCCAAGAGGAATCAAATGAGTAAAACAAGTATTATAGGTAAATATTATGTTTTTCTATCTGAATGATTGTGCCTTGAAAAAGGTGGGTGAGGTCTGTGGGTAAAAATTAATTCCCATACTGGTTTTGGATTTTCTTCGGAAAATTGGTGCAAGAAGCGTGGAGTTGCTAACCATTGCTCAGACTTGTATCGCCAGTAGCACGATAACGATATTTATGAATGTTGTAAGGTGAATAAAAGCCTATGATTTGTGAACATTCCA
+
JSLSQJJNMNH<:::;?99999:EEKKSQNSLKKSLGKPJFGIGMSNIGHGNRHMKJHEIKSIJIIEB;;=?EDSJQHLHLIL>>?<=A==887788964,,,+'((()01<>BDA????GESHJLLGINKJQLPSISHPJSLIAA@D@?=>54555232./01=@EH@@???<;;:::98;HGFE@?DCBB<:;+,?CDEFEHHJJMPSOSQRSKQLPJRGEBDDDEFAA666797:AF@C<:8557?EGIIIMIIGSKHMIIGI@AFEEEGJKLJSKFRSSMKOSIDB=<=542222))))))))'%&%%$%))-33<>GIKFFGIHIKNJHMSSORMLKILQSOMSKNNLILMJLNMLMMOLQMNKGPHMJICAADF>999HJOKSJMPQMSNSSPMRGEDEE?>>>>FOMIGIFEGOLMKSRHSLSSSPQKMKHILMSMOJIJJISSLNSMNMOJKJKSSMSRSMSNSJKRISNSSKOOIMMSHKKSFFFG;;;;=@BAO???=@D,+6.1-***,BMONHJSSSKPKSJ>>>KLSQLQ;7767566:A@?@GHQJKJOLRKIMSJJSSPJF?>>BGJSKHINILJIHJJSSJIGCEEJLM>>>?BCEDDAAAAAKQJLKLJSSNLMHIMSJMMJSKIOIISQJIEBABADE422
@1379_2WVZPS_8
GGAATGTTTATAGACATAGCCTTGTGTATGACTGTCTAATCAACAGTGCAAGGAATTAGTTGTGCTCTCAAAAGGAGTTATGTGAAGGAAAGATTAAATGGATACATTTAATTAAGTACAATTACTACAAAATCTATAATGACTGGGTAAGTCACCCGTAAGAAGGATGAGTTAGTAGAGATATAATAATATCTTACAGTTCAACTGATGTGCAAGTTTATAAGTAGACGTAGTGTGAAAGACTTATTGCTAACGCAATAGACGTTATCTGAAAGGATAAAAGAAACCAAGAAGATATACAAATTGGTAACTTGTATAAGCCCTTGGTAATACCAAATAAGTTAGTTCCTCATGATGTCGTGGAAACATGACTATAAGATAAGTTGAATTCGATAGTAGCCCAAGAGGAATCAAATGAGTAAAACAAGTATTATAGGTAAATATTATGTTTTTCTATCTGAATGATTGTGCCTTGAAAAAGGTGGGTGAGGTCTGTGGGTAAAAATTAATTCCCATCTGGTTTTGGATTTTCTTCGGAAAATTGGTGCAAGAAGCGTGGAGTTGCTAACCATTGCTCAGACTTGTATCGCCAGTAGCACGATAACGATATTTATGAATGTTGTAAGGTGAATAAAAGCCTATGATTTGTGAACATTCCA
+
IJGOSONNSLJNSJOSSMNMKMMISMSNLLSOSKJC@AACHJJPSJNLKMLKHKLSLMOQLOSRPIJFFPKSNMLOMSSJOMSKQSIISPSMNMKMQQSMPSSKSJGKE69888:97878HILHIFOFKILLQNSNJROSIKSMQPLLKOIGI;:;657545;=IHLSSSKSI55544577;FGJKPNOJSHPLSSLNSSMKMISJNQSOLOSKHRMSKSSSSMLSMLSMPJKSNOLSSMKSSSKPSKKSJMNGDCBCC:54,*((''')&&&(2@DDCSLOPRKOJPSQMSNJSNMSOLLMKIOSRJKIMONRSQRNNNJOSSSLJMIIQHLKKJPLJSMOKQNSORROMLPPJSJM88889>=G>?<.-,,,-355?CA@AEELIMHIFEDDBDFCBDDD?@>??AEJLJIOJMPIOQJSSQLHLMGIIOOPA?>>>GNJLSIFGINI@KOKIFMGSHIKSISNQSJOSLSICAAKNMSMIGLLDLMQNM;CLDAB;68FAA@@A<;;;01=01FJKHSJCC>=<;641121-..JISLSOSSNIHIMLSMGGHIGNSMKLMPLIKINHQEFHFCJEDDFEFE=9889:9:;;;EEHBAABCEHFFGLHIFF@AAAAGHHIFOIGHDEDCFLMNIHGFFEEEHKNJIGIGIGIJ@>.
@1380_2WVZPS_8
GGAATGTTTATAGACATAGCCTTGTGTATGACTGTCTAATCAACAGTGCAAGGAATTAGTTGTGCTCTCAAAAGGAGTTATGTGAAGGAAAGATTAAATGGATACATTTAATTAAGTACAATTACTACAAAATCTATAATGACTGGGTAAGTCACCCGTAAGAAGGATGAGTTAGTAGAGATATAATAATATCTTACAGTTCAACTGATGTGCAAGTTTATAAGTAGACGTAGTGTGAAAGACTTATCGCTAACGCAATAGACGTTATCTCGAAAGGATAAAAGAAACCAAGAAGATATACAAATTGGTAACTTGTATAAGCCCTTGGTAATACCAAATAAGTTAGTTCCTCATGATGTCGTGGAAACATGACTATAAGATAAGTTGAATTCGATAGTAGCCCAAGAGGAATCAAATGAATAAAACAAGTATTATAGGTAAATATTATGTTTTTCTATCTGAATGATTGTGCCTTGAAAAAGGTGGGTGAGGTCTGTGGGTAAAAATTAATTCCCATCTGGTTTTGGATTTTCTTCGGAAAATTGGTGCAAGAAGCGTGGAGTTGCTAACCATTGCTCAGACTTGTATCGCCAGTAGCACGATAACGATATTTATGAATGTTGTAAGGTGAATAAAAGCCTATGATTTGTGAACATTCCA
+
:CEKJHHGLJRIKIIMJKKIMPIKHKHMMKOLSNKPIKLKOGGIGIGIHHMSISKLGAAAACDSF?>><=CHHELGGHFIPJKEFFGLEGLHGGGILKIKJMHKJMPKMOSKIJIPIILKKNIMIHKMQPHKKMNLPIHMHSJGDDDEI>===<;:;(((()3323<A33333DDEEFFGGKJLQJSLQSKSHHJGFIIMIHLJMKKHLOSLHHILLOKLOMIHKJMNJFGHGGGHGFGH?D>>=<<=???>AAA@EDDBBCBBDFFIGHGGGJLGJKG----03797=>CEHLMIJIIHFFFFDGSHGFI22222HJKJGGGHFHIHJLJHMHC<;;;KIGSIJHLKMGJIHJIFGHIFFGDDHSLNMJHIFEHFHJKNMMJEHGHJHJSEECCCFJBCBBBILLGIMIJIKMSSKLKKKJKJNOLSJGGSLKJ65555JGFISLHSKGJLMNNHJI1222ONQSKNKMRKLJHLILKSRLMIEDEEEJNFEBBAA?ABC>?@ILFHEEHECCDBFJHSLPLNJC@>=<>;:?;000FFHJJKNGFEICA?DB?>?EFHJIJKOJGHGGJKOKNIIIIHJIKSKNSL;::::IEGLSGF?????JFGHFGSLOMFGEIGHGGHFGJIIGHHIISQRLPJIHFIHJKPIMGGHHHHJGMJ
@1381_2WVZPS_8
GGAATGTTCACAAATCATAGGCTTTTATTCACCTTACAACATTCATAAATATCGTTATCGTGCTACTGGCGATACAAGTCTGAGCAATGGTTAGCAACTCCACGCTTCTTGCACCAATTTTCCGAAGAAAATCCAAAACCAGATGGGAATTAATTTTTACCCACAGACCTCATCCACCTTTTTCAAGGCACAATCATTCAGATAGAAAAACATAATATTTACCTATAATACTTGTTTTACTCATTTGATTCCTCTTGGGCTACTATCGAATTCAACTTATCTTATAGTCATGTTTCCACGACATCATGAGGAACTAACTTATTTGGTATTACCAAGGGCTTATACAAGTTACCAATTTGTATATCTTCTTGGTAATACCAAATAAGTTAGTTCCTCATGATGTCGTGGAAACATGACTATAAGATAAGTTGAATTCAATAGTAAGCCCAAGAGGAATCAAATGAGTAAAACAAGTATTATAGGTAAATATTATGTTTTTCTATCTGAATGATTGTGCCTTGAAAAAGGTGGATGAGGTCTGTGGTAAAAATTAATTCCCATCTGGTTTTGGATTTTCTCGGAGAAAATTCGTGCAAGAAGCATCATGCTAACCATTGCTCAGACTTGTATCGCCAGTCATATTTATGAATGTTGTAAGGTGAATAAAAGCCTATGATTTGTGAAACATTCCA
+
AQSINHSKFFGFEE>EFFEQGKJKLLHGJJJLJSKOKGIKKIKHFNHLMLPSDDDHIJHHIHIKLLJMSMEFFEFIGHJJKINIMJLLIKIGJJI@>?>@FIJIKJJKLSSSLSIJKJKLLJKDCDINSSONQMMQSOJHSHKSLMMIMOSIFHGEFEHHQIJJB@????865677:@DDKHIFKLOKSHGSJMJJSKOHIIHHHJPKKIF9878876556;AGFMIJHIIGHKNJSNKSHPJIKSHJIIHGE@@A78DEHOJJKHSBBAABHHKIGMFIGHOHEFGFJIGJNKLMNSE??><@<<<DHGIJGJIHHQLKIHIJJSHLKMHIHHFGKJIRKKHIFHHIHSOIMJJHHKMOGGHIHFHFEMHIHJLHFFF@?@<@B>>?99:7665543()**+('''(,689::::===??CCCDCB=:977655-''&&&'%$$$$%%',/11/00-(''()))))01?@BBBABCBBAA????@BCDDFBB>@BDFEA@???AA@@@<;;;;<=?74444?@DCD@@9985//-++++++34**11141.++*+))-)*29<==@@@87778?@6410/0,)'())*''''')**,*'&&&$###$%&(,-..*))*'''0123145;:5221+*&&%&'+1/31000011000//1135789;;:::::97.----21211($$##$&(
@1382_2WVZPS_8
GGAATGTTCACAAATCATAGGCTTTTATTCACCTTACAACATTCATAAATATCGTTATCGTGCTACTGGCGATACAAGTCTGAGCAATGGTTAGCAACTCCAAGCTTCTTGCACCAATTTTCCGAAGAAAATCCAAAACCAGATGGGAATTAATTTTTACCCACAGACCTCACCCACCTTTTTCAAGGCACAATCATTCAGATAGAAAAACATAATATTTACCTATAATACTTGTTTTACTCATTTGATTCCTCTTACGGCTCTTTGAATTCAACTTATCTTATAGTCATGTTTCCACGACATCATCTGGGGACCAACTTACTTGGTATTACCAAGGGCTTATACAAGTTACCAATTTGTATATCTTCTTGGTTTCTTTATCCTTTCGATAACGTCTATTGCGTTAGCGATCGTCTTTCACACTACGTCTACTTATAAACTTGCACATCAGTTGAACTGTAAGTATTTTTATTTATGTCTACTAACTCATCCTTCTTACGGGTGACTTACCCAGTCATTATAGATTTTGTAGTAATTGTACTTAATTAAATGTATCCATTTAATCTTTCCTTCACATAACTCCTTTTGAGAGCACAACTAATTCCTTGCACTGTTGATTAGACAGTCATACACAAGGCTATGTCTATAAACATTCCA
+
<>===97744611213GOEED@CDHD@GGGINJIGGGGHKSSNHFLMPNJMSLMFKHISJJKMOOSJJIHGFFFIOHEG;=<=?BDIHINRSJJLBBBAALGKIOHK@@7))99:>>BA?65=8777=8876.-)))--DCDGFGSOMKSQFEGDILJI@EK<B30///42--..-.//06544>BBEJ@A?>>@>?>10000642333LOJHGEIG@??>>LHHSIOOHHNSKKNSLSSQ@??>-,,,-((('''*&&&(*+)('&&&'36:<BCD=>===?@7...560000/:??000/010+(((((:;643345:2)((((><00001<:<IJJSSKKKKISNNSHIMJISOLIMILJOLOA::;41111..16*:9978<1,(''.9::+++++>=;<;99;-,,)))),:<+>HIIMHIFFEJ544445EECCBB>=<<<IA=99733556??=88887)''''+**)-'''((,-=?@D:87777G<<A7633348877433341<::::A??9999:@HEFCBCABC>321115112<657757.-'''((5*,?;;:99?<=BCEHJGECDIK@?IC<HJSPIGGFGHJ77776:?>8889:?ABA??AA@@AACFFGGHEEKKHPRMJOMGGCCBDDJKIGHE<;:
@1383_2WVZPS_8
GGAATGTTCACAAATCATAGGCTTTTATTCACCTTACAACATTCATAAATATCGTTATCGTGCTACTGGCGATACAAGTCTGAGCAATGGTTAGCAACTCCACGCTTCTTGCACCAATTTTCCGAAGAAAATCCAAAACCAGATGGGAATTAATTTTTACCCACAGACCTCACCCACCTTTTTCAAGGCACAATCATTCAGATAGAAAAACATAATATTTACCTATAATACTTGTTTTACTCATTTGATTCCTCTTGGGCTACTATCGATTTCAACTTATCTTATAGTCATGTTTCCACGACATCATGAGGAACTAACTTATTTGGTATTACCAAGGGCTTATACAAGTTACCAATTTGTATATCTTCTTGGTTTCTTTTTATCCTTTCGAGATAACGTCTATTGCGTTAGCGATAAGTCTTTCACACTACGTCTACTTATAAACTTGCACATCAGTTGAACTGTAAGATATTATTATATCTCTACAGTTCAACTGATGTGCAAGTTTATAAGTAGACGTATGTGAAAGACTTATCGCTAACGCAATAGACGTTATCTCGAAGCGAGAGAAACCAAGAAGATATACAAATTGGTAACTTGTATAAGCCCTTGGTAATACCAAATAAGTTAGTTCCTCATGATGTCGTGGAAACATGACTATAAGATAAGTTGAAATCGATAGTAGCCCAAGAGGAATCAAATGAGTAAAACAAGTATTATAGGTAAATATTATGTTTTTCTATCTGAATGATTGTGCCTTGAAAAAGGTAGGTCTGTGGGTAAAAATTAATTCCCATCTGGTTTTGGATTTTCTTCGGAAAATTGGTGCAAGAAGCGTGGAGTTGCTAACCATTGCTCAGACTTGTATCGCCAGTAGCACGATAACGATATTTATAGATGTTTATAAACCCTATAGATTCTGAACATTCCA
+
KKQSMLSONNNIHA8LSJRHLIMSKKNNSNJMNSLKLQHKKISLILKHOFIIJJIIIHLRIIKSSSJKSJHGHIGLJKSJPSNLSRKSNISLMSKSJKQSSSMPLMMHSOSSSLPLOJHDSPMGHIPKKSSOKIKSSKKSNSMSKKMMNNLMSMPLMLOLIJKJLPLOJLKOOKMPSKSOQPPSKSSONOQMSSMLPOSSSNQMQNOSSPKNKSQJSQJQLOKRKHOKJJJKSJKNMLOSSMRSLI>@FS::==AA89KQSJSREB3/---/3445565520000<BCGJIJJISSOSSOSSNLMPMILLLSSOSNLKJSJIMHBCSLGHHHJKSIRNSSSLPLMHJDIHJFKHOOQSMMLJIMHKIKJSSSHJKFCEEDB<==>FIMLIOKIHGIKKHJHQIMLHOHNKSLLKJJHGGEKSMJSKIJJJKLKJSSLGMHJKOKFHFFEKGHJMJSKSHHKLMNOHHIGGHIFIHKIPGHKK?>>@>??@,*****3335;@98888@=>>=::(((('''$$$&*+.+*(((((-99:<?ABEBEFDDECBA?86662,'%$####$(,.447999=?>?CB@::=>><>GHFDE<<<:9743/-)&%%%%'-.00///(((()???ACEGGGEEE>=<;>?@CA@BCGGECCCA@>?>>>?AABA=755337::9555547443331776:;;?>;88/+BCBBBBBFDEEEEFGFDBA@>>>>??@@ABBB@CCFJ@>8=>BABBCCA>??@?CBAA80/0/*&%$%&''(+,,/671:@AABBB@@AB:=?8<;;767<;9320/-,+)-.1157765667<=;7656;;:7777<<@@@C>>>?>HHCDB<<:99<>?DCCCDC<<;;;??>@?;9:::>C>=<;:<;53,+++,-0/*)'''$$%$%,////.,,+()*233116
@1384_2WVZPS_8
GGAATGTTTATAGACATAGCCTTGTGTATGACTGTCTAATCAACAGTGCAAGGAATTAGTTGTGCTCTCAAAAGGAGTTATGTGAAGGAAAGATTAAATGGATACATTTAATTAAGTACAATTACTACAAAATCTATAATGACTGGGTAAGTCACCCGTAAGAAGGATGAGTTAGTAGAGATATAATAATATCTTACAGTTCAACTGATGTGCAAGTTTATAAGTAGACGTAGTGTGAAAGACTTATCGCTAACGCAATAGACGTTATCTCGAAAGGATAAAAGAAACCAAGAAGATATACAAATTGGTAACTTGTATAAGCCCTTGGTAATACCAAATAAGTTAGTTCCTCATGATGTCGTGGAAACATGACTATAAGATAAGTTGAATTCGATAGTAGCCCAAGAGGAATCAAATGAGTAAAACAAGTATTATAGGTAAATATTATGTTTTTCTATCTGAATGATTGTGCCTTGAAAAAGGTGGGTGAGGTCTGTGGGTAAAAATTAATTCCCATCTGGTTTTGGATTTTCTCGGAAAATTGGTGCAAGAAGCGTGGAGTTGCTAACCATTGCTCAGACTTGTATCGCCAGTAGCACGATAACGATATTTATGAATGTTGTAAGGTGAATAAAAGCCTATGATTTGTGAACATTCCA
+
KMOMPIMJSJSSMKSSSMSSMNSSSLKSJSKMSRSOSIKHKJILJSJKSLKNILKRSNSKMMSOSSOSKJMMQKLQMJPNSSSPLSOMBQKISRSHJKEJKJHKJLPJNMKKKMMHSJMOOLKJCABABSKSSLSKMKIJKMLSLSJJQSKSKKSHHGK>C@HINKSNFHGGIKSLFDEGEFKPSNSSSSMSPPMKKSNLSJMKLLNQKMRPPISLHQLKSNSJQSPNNKSFEBCCBKLNJSMOKQKMKMHHHKJLNHLKSLSKSKKSRKJOSQQSLNOJOLLSSSMOJLNNJPSRMNOPSMJSQSMGLKSKGJNKMOIKSISPJOMSHOJIKKLMQSSSSMQKLKLSPJSNRNSKQRKJPKJLOMSOLNJQIJKLHKLRLIIDIPSSSSIQKLHJKPNNNOSNSRSLJJSSLKKMSLIJPIPJSMRJPSMLLQKHMIKJJQSIJOSKKSMSSLRLMMJSGISSMISSPOLOLNSFCLNSOOOKJSMSKILGKFFJQJPKSFEEPSSKPMSMBBGBBNJSNSQJLMSKSOKMIS777AALOSNSJIKIQNILMKHHHIJHMSMKSLLJFHFPIPMHJHGGHKLMSLJSGDEFGHHLOHHFDEHGIGFJHJKSOKJLKKJSJOSJMFGGGHHIISLPKHJKJGHGJFKLQOJHIFHHD?<
@1385_2WVZPS_8
GGAATGTTTATAGACATAGCCTTGTGTATGACTGTCTAATCAACAGTGCAAGGAATTAGTTGTGCTCTCAAAAGGAGTTATGTGAAGGAAAGATTAAATGGATACATTTAATTAAGTACAATTACTACAAAATCTATAATGACTGGGTAAGTCACCCGTAAGAAGGATAAGTTAGTAGAGATATAATAATATCTTACAGTTCAACTGATGTGCAAGTTTATAAGTAGACGTAGTGTGAAAAACTATCGCTAACGCAATAGACGTTATCTCGAAAAGATAAAAGAAACCAAGAAGATATACAAATTGGTAACTTGTATAAGCCCTTGGTAATACCAAATAAGTTAGTTCCTCATGAGGTCGTGGAAACATGACTATAAGATAAGTTGAATTCGATAGTAGCCCAAGAGGAATCAAATGAGTAAAACAAGTATTATAGGTAAATATTATGTTTTTCTATCTGAATAATTGTGCCTTGAAAAAGGTGGGTGAGGTCTGTGGGTAAAAATTAATTCCCAACTGGTTTTGGATTTTCTTCGGAAAATTGGTGCAAGAAGCGTGGAGTTGCTAACCATTGCTCAGACTTGTATCGCCAGTAGCACGATAACGATATTTATGAATGTTGTAAGGTGAATAAAAGCCTATGATTTGTGAACATTCCA
+
NNKOLJISSSSOKMSLKMISRMKLMSKLOKSLJMSFEDDGA@@A@@LIKKPSJJSMOSSSQLSMKPSSONHQONLOKPJMONKRMNJSMHQNNPSKKSKLLIKKSMKJLSOOILMIRKSKRRJJJPHHHPKPKNKJKLLSKJLRLKKIPQKLLSPJSJSEE8LNNNLSKSKJL=====JHIOGKGKMOMONSSNSORPJKSMLLOSSIPKSLMKLIKKIQNNHEOHJJHKMEFDDDC=<::5..-(&%&,,,,9:<<=BDEDGGMILNSILJLSNLKSHSONSGLOKLPKLJKKQSMSLLKKNSNPKKMKJNNMSNSRKSLSQSQKJOJJHHHLIGJSNMIGE//////3689KRJMIJOKIGONSKLKLSPHKSIOIKNILILQNMRSQOJIJIPQJNJRJGNMNSPRSHKLRSLNONLKIMIKKFFLLJNKNJKLKJSIKMSSOSMSJNSSPPNMKLINKSOSLSLSMSKJSKINKPPSMSNMKKIKSOLJRKJKISLMNOMQLKEC8A++=+-KINSLRNSSSKNSLOPSI<;<NQSKOSSOPLSISLKPHHIJNIONPSSJGJSSKLOKJHMLINOMGSNSLOKNLSLNJSPKLKIKKLOILKSJSJSNQKKQMJSKNSPNLKMMLNROKPSMJNSMOLOSJSSSMRNMLRPOSN
@1386_2WVZPS_8
GGAATGTTTATAGACATAGCCTTGTGTATGACTATTGTAATCAACAGTGCAAGGAATTAGTTGTGTATCAAAAGGAGTTATGTGAAGGGAGAAGATTAAATGGATACATTTAGTAACGCGATTGCTAAGAAAAATGTATCATGACTGGGTAAGCTCACCAATCACAAGGATGAGTTCATAGAGATTAATTTATTACAGTTCAACTGATGTGCAAGTTTATAAGTAGACGTAGTGTGAAAGACTTATCGCTAACGCAATAGACGTTATCTCGAAAGGATAAAAAAAACCAAGAAGATACAAATTGGTAACTTGTATAAGCCCTTGGTAATACCAAATAAGTTAGTTCCTCATGATATTGAGTGGAAACATGACTATAAGATAAGTTGAATTCGATAGTAGCCCAAGAGGAATCAAATGAGTAAAACAAGTATTATAGGTAAATATTATGTTTTTCTATCTGAATGATTGTGCCTTGAAAAAGGTGGGTGAGGTCTGTGGGTAAAAATTAATTCCCATCTGGTTTTGGATTTCTTAGGAAAATGGTGCAAGAAGCGTGGAGTTGCTAACCATTGCTCAGACTTGTATCGCCAGTAGCACGATAACGATATTTATGAATGTTGTAAGGTGAATAAAAGCCTATGATTTGTGAACATTCCA
+
RLMPRLLJIJLISJSLSJJF>;;::;=985554***'&&&'*))((''(0000.-+*&%%%&&'*(''%&&-1.=<;<<;;6651/+*,)((((')('',-000,,+'(&%%&&&%%$$$$$%%((&%&''((43&&&&%))''((&'(&''&&&$$$##$$##$#$&(,1'&&&%##$%%&)('&%((*(%&&%)1112/..--))-////0557:989:AGKKHKLKIMMHNSMNOSMSSJNLIJMILKNLHHIHPRJJKJLOIPOKIMSLJSJLJDDRRNSSSPN@??8300-*)***,-IHGPIMKSJSRKOSKKKSKSSOJHJKKNOEEG6KHGDDDEJLIIF4,,))))%&$$%)).3>FEEGCDCEFGIKJLIJMJILLNKSPSHKPHSSMIIKOIHSQSNHLOHHMSSKOIJGKLSSSKPRIHKNIKHINNSSOSOKIHJQKOKNLJJHISOSONOSNPOMQLQOMSORPSJSIILJMNIILOHBBAB;<<;2003SISHJIE??G?BHHPJHJJI54421*%&&$%(((),.***111224445;CCFMHHKIJRIILKKJKLKHSSJMSKNKHOMIHFGFHGKJILIFGEEEECCDCEMSIHMMHMHJLIHDCDEFGHHPMMGJMIHGHKIKIHNIPKJQPNSJA>>
@1387_2WVZPS_8
TTATAAACTTGCACATCAGTTGAACTGTAAGATATTATTATATCTCTACTAACTCATCCTTCTTACGGGTGACTTACCCAGTCATTATAGATTTTGTAGTAATTGTACTTAATTAAATATATCATTTAATCTTTCCTTCACATAACTCCTTTTGAGAGCACAACTAATTCCTTGCACTGTTGATTAGACAGTCATACACAAGGCTATGTCTATAAACATTCCA
+
DF@BCCFB@><;;<>B6555.....EFH===>DBDKHBDEDDJKPJQJOJMMKS=<<<<<SHFKED9888898864456//@DFGIIJLJHE@?GBFDCCCECA5410////350//.++++*)))0.0458888?7787:;E@@AJCD>>B4./.+)()++343356;LHGNFFFBA<21..493113445.-....<;=>FFFHIJIBBBACMRIMLSJKH
@1388_2WVZPS_8
GGAATGTTTATAGACATAGCCTTGTGTATGACTGTCTAATCAACAGTGCAAGGAATTAGTTGTGCTCTCAAAAGGAGTTATGTGAAGGAAAGATTAAATGGATACATTTAATTAAGTACAATTACTACAAAATCTATAATGACTGGGTAAGTCACCCGTAAGAAGGATGAGTTAGTAGAGATATAATAATATCTTACAGTTCAACTGATGTGCAAGTTTATAAGTAGACGTAGTGTGAAAGACTTATCGCTAACGCAATAGACGTTATCTCGAAAGGATAAAAGAAACCAAGAAGATATACAAATTGGTAACTTGTATAAGCCCTTGGTAATACCAAATAAGTTAGTTCCTCATGATGTCGTGGAAACATGACTATAAGATAAGTTGAATTCGATAGTAGCCCAAGAGGAATCAAATGGTAAAACAAGTATTATAGGTAAATATTATGTTTTTCTATCTGAATGATTGTGCCTTGAAAAAGGTGGGTGAGGTCTGTGGGTAAAAATTAATTCCCATCTGGTTTTGGATTTTCTTCGGAAAATTGGTGCAAGAAGCGTGGAGTTCCTAACCATTGCTCAGACTTGTATCGCCAGTAGCACGATAACGATATTTATGAATGTTGTAAGGTGAATAAAAGCCTATGATTTGTGAACATTCCA
+
JKNMQLSKGKGIPNSOSKIJSSSSOSLRNQSNKJSJGHHGMMKNKSIKHLOJFMLKJJGHIGGDEDCA@>ACFHCBCDB@BCG???<789:>===;?>9<SOSJGIJKKJSJHINHKJSIKKSKDCBBBNMMMSHIQJJSJNSSLIGKMJNHJHFI91111;??@@HNBABBCMIHILLIKKIILHOKNKSPJJLMKKKKLSKJMPSLHPLLSKHMLSLKOMJHJONJKHJD?<<<<EHIQNCIGHEHIGHHIHIIGHHMHJLGGKHSNSOSSSKSNPJJKN=;FLKDPHQKLMGISKJCC+++++EHIKHOSNHKIMILSSLSSLOKSSKSJGILFMLQKSSNRLSSKSJKNILORQIHFGFELSRMKKHGGGKIGSRSISLCBCJGIGFGHEGHGMFJJ=:1DFIGIIGMGCHJC2/.,,-,+-.+-11100-....DBCDFGC>>>===>>A=FAABBKIRNJLOSKKJJJIHSPSOKMIHKJKHNSSHIJIMCGFJKHJNSSPNFNF??C>@GILLJKJMKINJNJNEECAAHSMMMJLIHJILHHJDDCBCGLLSHHNIKPIHHHHHHJPSLIISSKJCCSMGHGFFGFGHOIFDDDDEEDEFEGKJJIFFGLGKJMMJGJMJHHIJKPKNRKIKIGIHKLSNPIFEEKLIIHF
@1389_2WVZPS_8
GGAATGTTCACAAATCATAGGCTTTTATTCACCTTACAACATTCATAAATATCGTTATCGTGCTACTGGCGATACAAGTCTGAGCAATGGTTAGCAACTCCACGCTTCTTGCACCAATTTTCCGAAGAAAATCCAAAACCAGATGGGAATTAATTTTTACCCACAGACCTCACCCACCTTTTTCAAGGCACAATCATTCAGATAGAAAAACATAATATTTACCTATAATACTTGTTTTACTCATTTGATTCCTCTTGGGCTACTATCGAATTCAACTTATCTTATAGTCATGTTTCCACGACATCATGAGGAACTAACTTATTTGGTATTACCAAGGGCTTATACAAGTTACCAATTTGTATATCTTCTTGGTTTCTTTTATCCTTTCGAGATAACGTCTATTGCGTTAGCGATAAGTCTTTCACACTACGTCTACTTATAAACTTGCACATCAGTTGAACTGTAAGATATTATTATATCTCTACTAACTCATCCTTCTTACGGGTGACTTACCCAGTCATTATAGATTTTGTAGTAATTGTACTTAATTAAATGTATCCATTTAATCTTTCCTTCACATAACTCCTTTTGAGAGCACAACTAATTCCTTGCACTGTTGATTAGACAGTCATACACAAGGCTATGTCTATAAACATTCCA
+
IPOSLMOOPLSKLMNKMSOSOHDQKSNPMQMJJMJKPKOMINSPIRMJRSSIRHSNJMJKMGKJSSSLMJHIKIKOIKIKMMIMJMISSMMLIFJGJISOIOLQINKJSSHLNNHNKKISRRLPJPNSJNRSISHSNSGSSJSSSSOJMGNGFC@AAB<?IH<GIKKJLKQONLKLJKKOOQSNLOOLSNRJSKSOSSMSLSSJGHKOSONQSSSSPJSSSMOJMJNRIKPNSLIMSMKSJSLOLSKSLNMJSISMLKMPRKONJO?>>>>OJMJLGKSINNNNNNHLOKHGIJNPSLGSNRKNNNOQSPNOPSIORSQSKJKKQSSJSJLKMILJNQSKQPMKOMLKMSCBSLOMKSMOSIJSJSPGJG3222635/-74>CCDDE>CDEESJPLLQSPNMLMMNMNMLLRHHKCDEAAAAASSKSIOPMHJLOJNMNRLOSRSLSLRSNOQQSJNMPOLSLLEGESKOSS?@KOSMKKKLLJOJOOPOPKNKKNSNQNJPMSSJQGIEG77FD>HEFHJJJNIJNHFLOLLOSILLNSQKNJLMGISNFMNHKSHSIKKIJIDGSNLSPPLSHJKKKQJILKSIMQMLFMIGKLIKHHLIIJNQLLSPLSMKPPMMRSSKJOIIGJMIGHKIHMIGKIJGHHHHFGFEFHJGMHKNGF
@1390_2WVZPS_8
GGAATGTTCACAAATCATAGGCTTTTATTCACCTTACAACATTCATAAATATCGTTATCGTGCTACTGGCGATACAAGTCTGAGCAATGGTTAGCAACTCCACGCTTCTTGCACCAATTTTCCGAAGAAAGTCCAAAACCAGATGGGAATTAATTTTTACCCACAGACCTCACCCACCTTTTTCAAGGCACAATCATTCAGATAGAAAAAACATAATATTTACCTATAATACTTGTTTTACTCATTTGATTCCTCTTGGGCTACTATCGAATTCATTTATCTTATAGTCATGTTTCCACGACATCATGAGGAAATAACTTATTTGGTATTACCAAGGGCTTATACAAGTTACCAATTTGTATATCTTCTTGGTTTCTTTTATCCTTTCGAGATAACGTCTATTGCGTTAGCGATAAGTCTTTCACACTACGTCTACTTATAAACTTGCACATCAGTTGAACTGTAAGATATTATTATATCTCTACTAACTCATCCTTTTTACGGGTGAGTTAGTAGAGATATAATAATATCTTACAGTTCAACTGATGTGCAAGTTTATAAGTAGACGTAGTGTGAAGACTATCGCTAAGACATTTATGTCGAAAGGATAAAAGAAAGTTTAGAAAGATATACAAAAATAATTGTATAAGCCCTTGGTAATACCAAATAAGTTATTTCCTCATGATGTCGTGGAAACATGACTATAAGATAAGTTAAATACGATAGTAGCCCAAGGAAAATGAGATGAGTAAAACAAGTATTATAGGTAAATATTATGTTTTTTCTATCTGAATGATTGTGCCTTGAAAAAGGTGGGTGAGGTCTGTGAGTAAAAATTAATTCCCATCTGGTTTTGGACTTTCTTCGGAAAATTGGTGCAAGAAAGCGTGGAGTTGCTAACCATTGCTGCAGACTTGTATCGCCATCTGTACGATAACGATATTTATGAATGTTGTAAGGTGAATAAAAGCCTATGATTTGTGAACATTCCA
+
MSSPLNSRJIKKRSSKSIGNHIIMLSISNJJSPOSNIMKSJIKNISPSLLQKOSSJKORHIGHLOKKIJGFFFGGIMMKMSKKRSKQOLKHLIJOJJMRPOKKHIIHQKPSJSSJGRFIS=@?))()0>@9;GGLJKNHJISKNEFIIROKQSLHSSSSRSJ@PIKHSJOJFDD@0@?659DEEHJJOOSMISMRNSNLQSNIJSMKMSSSSNSPSOLPJLMSKSJSPJLJSJKIHPQSSSJMRPSKJMS?>>>?JN<=HSSLMIHJHHFEFC:966645522149:;JKJKFOLKSLMJKKKP;::::<LLISNKJJSKJKJKKOSMJILJQIOSNMLNJHJMLMNRKLMNNSIJNSLMJMSGKJQIEHF@@@@???BC<?@A@CC@EFGGMHGJFGGHIGHHIHJBGGIKHJGGJJFKSKJKKJHIIIHHHGIKSLJMLMMMJJJOKKKGKLILJIJINHMLLIJMHGFGKIICB??>@@@???1012/+*''(''&&&');=?ACBCDFIECDDHCDHGEEDDFFFEDDEFGGFEEA?@BBAA?>=<9,,,,,6018311.))))*))**))))''''&'+56642,(&%%'))**,-115555544441,432)'''%%&%%#&('(((()*+*++***((((*;<?BGEFA@><7:;<<9:;;;CBABDDFHEDCB@@@??@?9,+)(***-,,)))+()*28::98434(''%'***+.03589;<;<;:420.-)&&&'$$&%%&'()-.//0//,,66555677535-/13359>?===<<=<=>>=>;<<=>?>=<6663;>>A?=;946<<;:9::::-***.28>>>97765544321.,,--/13557::9;?<=@>8887)((()11//0.+'*/1289ABAB@??=;=>===<=76667>??@A@@90.-+)''''%$$'()02345579<7<>>?@@?>;;9::;>??=;:>AAEDCDA@33111252222120,+)
@1391_2WVZPS_8
TAATTTTTACCCACAGACCTCACCCACCTTTTTCAAGGCACAATCATTCAGATAGAAAAACATAATATTTACCTATAATACTTGTTTTACTCATTTGATTCCTCTTGGGCTACTATCGAATTCAACTTATCTTATAGTCATGTTTCCACGACATCATGAGGAACTAACTTATTTGGTATTACCAAGGGCTTATCAAGTTTACCAATTTGCCGTAAGTACCTTGGTAATACCAAATAAGTTAGTTCCTCATGATGTCGTGGAAACATGACTATAAGATAAGTTGAATTCGATAGTAGCCCAAGAGGAATCAAATGAGTAAAACAAGTATTATAGGTAAATATTATGTTTTTCTATCTGAATGATTGTGCCTTGAAAAAGGTGGGTGAGGTCTGTGGGTAAAAATTAA
+
JIHHSQNSMSMIELIJKQSKQSKSQENOPFGSSFBABIFIIGLJLLPLOHJSIHJLORSNSSSKIMINNPNSSIKONIIJIKPLSNSQLJJIHKSKISSKKJJLQSJSLNJISMJKB><==>GKHILOILGHJIFFFFHFGFFFJJPJIEFFEILKKIJGJHIMHJJLSJPIJIGINIBBBBBFEFHGHGD62''&&+**&%%$%%%((&$###$$$$$%+,.5:EFFCFB@CCDCD?CCAAAA?>99::;ABCDA;;:::>;<<<<>>?>@?@AADCA<=<:988850..--/320,,+++//1788855556EDDEEGGFEEEEFGEDCABBCCCEDBA@??@ABGHHEA?>=?>>?BCC@@=<;<<>???>>=FD@=:;908CDFEDEFEA@><9677421/.
@1392_2WVZPS_8
GGAATGTTTATAGACATAGCCTTGTGTATGACTGTCTAATCAACAGTGCAAGGAATTAGTTGTGCTCTCAAAAGGAGTTATGTGAAGGAAAGATTAAATGGATACATTTAATTAAGTACAATTACTACAAAATCTATAATGACTGGGTAAGTCACCCGTAAGAAGGATGAGTTAGTAGAGATATAATAATATCTTACAGTTCAACTGATGTGCAAGTTTATAAGTAGACGTAGTGTGAAAGACTTATCGCTAACGCAATAGACGTTATCTCGAAAGGATAAAAGAAACCAAGAAGATATACAAATTGGTAACTTGTATAAGCCCTTGGTAATACCAAATAAGTTAGTTCCTCATGATGTCGTGGAAACATGACTATAAGATAAGTTGAATTCGATAGTAGCCCAAGAGGAATCAAATGAGTAAAACAAGTATTATAGGTAAATATTATGTTTTTCTATCTGAATGATTGTGCCTTGAAAAAGGTGGGTGAGGTCTGTGGGTAAAAATTAATTTCCATCTGGTTTTGGATTTTCTTCGGAAAATTGGTGCAAGAAGCGTGGAGTTGCTAACCATTGCCCAGACTTGTATCGCCAGTAGCACGATAACGATATTTATGAATGTTGTAAGGTGAATAAAAGCCTATGATTTGTGAACATTCCA
+
MSISSPPKSMIOSSNNOISRSLJMSROJLMSSIQLOKKSOOJMLLSLLJMJSMSRJSIFJJJJLMSNNKJSLSMOOJJIKLNMGFCEIIJSSKJKIJSMSJONKSQJMSJOJPPLSSHIJLPMKMSOHKLLSISKJSLSSJIILQMRLSSLKNKPPKJLSEEDDDDFGINMRSKKGFHILIKLSLPMLKKE<99878>IHHKSNJMLKKMSSPHJLLNNJNJJIMKMMHLKGHKLL43333353333CDEEEGHHGGIKMPSIILKLJKJFHGKLKQMSJSLMLLSMKOFGEJSOKSMKNLMLKQRPKKJSMMMKKPOMSLOSOSMMKRMNOLRQLNMSJSSSSSJNSLSRQOSOSJKIOIPLKPSNLLROLOSLKJHBCIHHGPSKNLNMC@??>>?@????@BIKSNONSMJSOSPLMRKMSMMMLIMILNJR95533?CDFLIGHHLKLSMQKMMLSINKMPJPSLMMSJNJMDJOSSPNPQNRSRQSLLOIKMGIIKM@SOSJIIKLS=;H;;PSPSSSSSNOSSMSJ?><::ALLMSKPLLGGEEBHKIHIIPHJNKOLISMQMLIGJLKNKLILKOJJQPSSIIKJKQSLPMSLIIIILSHHGMLSPMPISJHJSSQLLNRLIKJKJJKLJRIJIJLJHIOSSSLLSKIJJLPJ
@1393_2WVZPS_8
GGAATGTTCACAAATCATAGGCTTTTATTCACCTTACAACATTCATAAATATCGTTATCGTGCTACTGGCGATACAAGTCTGAGCAATGGTTAGCAACTCCACGCTTCTTGCACCAATTTTCCGAAGAAAATCCAAAACCAGATGGGAATTAATTTTTACCCACAGACCTCACCCACCTTTTTCAAGGCACAATCATTCAGATAGAAAAACATAATATTTACCTATAATACTTGTTTTCTCATTTGATTCCTCTTGGGCTACTATCGAATTCAACTTATCTTATAGTCATGTTTCCACGACATCATGAGGAACTAACTTATTTGGTATTACCAAGGGCTTATACAAGTTACCAATTTGTATATCTTCTTGGTTTCTTTTATCCTTTCGAGATAACGTCTATTGCGTTAGCGATAAGTCTTTCACACTACGTCTACTTATAAACTTGCACATCAGTTGAACTGTAAGATATTATTATATCTCTACTAACTCATCCTTCTTACGGGTGACTTACCCAGTCATTATAGATTTTGTAGTAATTGTACTTAATTAAATGTATCCATTTAATCTTTCCTTCACATAACTCCTTTTGAGAGCACAACTAATTCCTTGCACTGTTGATTAGACAGTCATACACAAGGCTATGTCTATAAACATTCCA
+
MOSOSOSNJSSPQOSLKLKINPLNMSNSMNKSNPSKSSLSKSONSSKJSRNLMKHLSNDEEDADAAABEJGKKFLILPIJS5555>SSKNKSNOSJPMSSSOSQORNQPRNPSSSNOSKK@?MEGGJSJPQJOLINKMORQJLSKSILQQSMHOSSSSRSMSIPLMLKNIMSSLKJSILEHJISJMKKSMSLSMJFSLMSOKLJINSIKSSSSQMKOLNNKMSSKOKNLKNOSSQILM*)()1<>:;<<;@JFGG66LJSKGJHSIPMJRMSJKSMJKSOSSRKLQQLPIKNMNMSQLMJQMSMKOJRJOSMSNQSNKONSMSNIKE>>>>>HJHHNNORMPNSKPLSLISMSMRMPLONSRNOMMQOJGFCCDC<<<E<SNGHF523>>?JISPQJSJKLJSJSGBIHKHKIKDDDCC<533:@KPKGKRRLMLLILJMSKQRSSOSSSKRLKSKNSQSKSSSSOMSSOPLSSNKLJSSSOLJMSSMSMSKLSNLMOSQSMSNJSOSMKMLSOLOSSKLPLPJSJLISMLONLIOMJOLJKIKSJPJNLKMIOIKSJKGLIPNNSISKSRSSSONHLIKLHJPNSSSKIIKMSILMONSGLKKLPSMSLSOISKMOSPLINJIGIJIHKLKMSOJIHKHGESIJGGEEDEFFGINHMG
@1394_2WVZPS_8
ACTTATCTTATAGTCATGTTTCCACGACATCATGAGGAACTAACTTATTTGGTATTACCAAGGGCTTATACAAGTTACCAATTTGTATATCTTCTTGGTTTCTTTTATCCTTTCGAGATAACGTCTATTGCGTTAGCGATAAGTCTTTCACACTACGTCTACTTATAAACTTGCACATCAGTTGAACTGTAAGATATTATTATATCTCTACTAACTCATCCTTCTTACGGGTGACTTACCCAGTCATTATAGATTTTGTAGTAATTGTACTTAATTAAATGTATCCATTTAATCTTTCCTTCACATAACTCCTTTTGAGAGCACAACTAATTCCTTGCACTGTTGATTAGACAGTGCAAGGAATTAGTTGTGCTCTCAAAAGGAGTTATGTGAAGGAAAGATTAAATGGATACATTTAATTAAGTTACAATTACTACAAAATCTATAATGACTGGGTAAGTCACCCGTAAGGATGAGTTAGTAGAGATATAATAATATCTTACAGTTCAACTGATGTGCAAGTTTATAAGTAGACGTAGTGTGAAAGACTTATCGCTAACGCAATAGATAAACATGGATAAAAGAAACCAAGAAATACAAATTGGTAACTTGTATAAGCCCTTGGTAATACCAAATAAGTTAACTCCTCATTATGTCGTGGAAACATGACTA
+
IJHSLLKKJSNJRQLIPHJKQKMHGJPIKSORSRSLMLSSROS32222GSFHSN66666SMMSPIILKJQSRSPSNNSSSSKKOKSIPMSSSINKMMKKKRJLB?JBEHHMISNOSLSSQSSKLJKLEFDDDRINIMKPHISOSNMDOMKNKSNRSLOSSKMMRNSNONMPKNSLPKSRSLOMSSLSSNSJISSSOSOSSKJNPINSJLOSKSSHMOSNOOSPNRLKQJSNKNQJJMLOMOMNRRSKSOJKKMINSOJKNNLNSPSOMONJFHGINPISMKMKJJHIJSKSQIJSJMPHOHGEGJKNMNLSKRSSLISMSNJSLEJNRIJLLNNSSNPMMLSSSA@?@?GHLGMIIHFIE@?AABBDDGKNJJSFMA>==<<>=;9989;??@@CDFISGEMEB??=?;;::::6753462/.,**((*0))))*447<<<=9990))*44444?>=<;:;9:6652221123322245422111/.375339<?@ACCDDFIFEDCB====>EFDEFDAA@AA?>?><==>@ABBB<;;::;?ABA=99987776643222/-+*)'%%%&'),***,-./37786/.--+)((%).367;>AA@ACCEFDFDCABACDHFG65555<888544042101+*))*..++****+,-,,,,-01433*)))(
@1395_2WVZPS_8
GGAATGTTCACAAATCATAGGCTTTTATTCACCTTACAACATTCATAAATATCGTTATCGTGCTACTGGCGATACAAGTCTGAGCAATGGTTAGCAACTCCACGCTTCTTGCACCAATTTTCCGAAGAAAATCCAAAACCAGATGGGAATTAATTTTTACCCACAGACCTCACCCACCTTTTCAAGGCACAATCATTCAGATAGAAAAACATAATATTTACCTATAATACTTGTTTTACTCATTTGATTCCTCTTGGGCTACTATCGAATTCAACTTATCTTATAGTCATGTTTCCACGACATCATGAGGAACTAACTTATTTGGTATTACCAAGGGCTTATACAAGTTACCAATTTGTATATCTTCTTGGTTTCTTTTATCCTTTCGAGATAACGTCTATTGCGTTAGCGACAAGTCTTTCACACTACGTCTACTTATAAACTTGCACATCAGTTGAACTGTAAGATATTATTATATCTCTACTAACTCATCCTTCTTACGGGTGACTTACCCAGTCAGTATAGATTTTGTAGTAATTGTACTTAATTAAATGTATCCATTTAATCTTTCCTTCACATAACTCCTTTTGAGAGCACAACTAATTCCTTGCACTGTTGATTAGACAGTCATACACAAGGCTATGTATA
+
>DEDEDF>*)'''-.7AEEEHIIMSOIISKSOJHIHHSJIJSKSQSRLSSSJKMPKISNJLKMJMJMSSNIQINSSNNMNLIKIFCCCEGHNJJLHHHG@@=>777766==?>?@@AEBE33CDDLKMSSOLKIIJSKLSIFFGEDEJLSLGEEAFED>@ED?FIFCA@??D?DFCKJKFFLEFLGJHLMRSKIKOH>=<<<BCJNLSSRKMMLKSNSOINSQSSRLIOPSOMSLHFIGNNKJSF?@A@9:KIJSPIMHKKIIHE43333445ELNHGFKSJIGGGGHHMCEDDDIOLLLKIIJKOEFECGQSISMSISI99978SKSKOLKSLNSKSNSKJJNNSSJCLSRMISIIHSCCCGGGGFEA*)))-*1/3-(48;;;<769;:EFIMISHSPKKPSLSJGKSGID<.-+)),2*/DHHGNLHMMNHIKKKJLKLLQMOIKMMPKONLJKSNOSKRLSPSNNKNSSRQNINJSHFFHKHNGSQOSJLKMNJONLJHJNKJSHJIKJSJPSQMSNISJIJMFEKMSGFIENNN<<<;;=<=@AAABHJGGHGSDCDCAEFFFF>;B994467FFGGHKJNPNIBMJRKPPQLJJLLKLLKOSSRMEFECHHD@71.../6<AACEDDDIJIKIRFED@?,,+
@1396_2WVZPS_8
GGAATGTTCACAAATCATAGGCTTTTATTCACCTTACAACATTCATAAATATCGTTATCGTGCTACTGGCGATACAAGTGAGGAGCAATGGTTAGCAACTCCACGCTTCTTGCACCAATTTCCGAAGAAAATCCAAAACCAGATGGGAATTAATTTTTACCCCGCCAGACCTCACCCACCTTTTTCAAGGCACAATCATTCAGATAGAAAAACATAATATTTACCTATAATACTTGTTTTACTCATTTGATTCCTCTTGGGCTACTATCGAATTCAACTTATCTTATAGTCATGTTTCCACGACATCATGAGGAACTAACTTATTTGGTATTACCAAGGGCTTATACAAGTTACCAATTTGTATATCTTCTTGGTTTCTTTTATCCTTTCGAGATAACGTCTATTGCGTTATCTCGAAAGGATAAAAGAAACCAAGAAGATATATACAAATAATTATTTGTATAAGCCCTTCATAATAAGTTAGTTCCTCATGATATTGAGTGGAAACATGACTATAAGATAAGTTGAATTCGATGAGTAGCCCAAGAGGAATCAAATGAGTAAAACAAGTATTATAGGTAAATATTATGTTTTCTATCTGAATGATTGTCAAAAAGGTAGGTAGGTCTGTGGGTAAAAATTAATTCCCATCTGGTTTTGGATTTTCTTCGGAAAATTGGTGCAAGAAGCGTGGAGTTGCTAACCATTGCTCAGACTTGTATCGCCAGTAGCACGATAACGATATTTATGAATGTTGTAAGGTAAATAAAAGCCTATGATTTGTGAACATTCCA
+
JISSSLMSJQPNSPOSSHSSLIKSLKSISSSJSRMLJSSLLSGDEDIJSRKQNLRILLLLORKSPNLDDEC=DB?=544*))())+-/8?@AACCA54444DABA<9866<89EI=99861)9778:DMINJNEFHLJSOMQQSIKNOOJM55543332234-)11--.::;;<;<><>CD:7ICDEKKSIKOKIH:::99<<==??ADIRSQSNNMSKSSMLSSSNMOJJQOKLSJSSLJSSDDCDEDGKSSNLSKNISNSJLMLIJFCEDDQNKMJHSKORPSLSJPGJEGNGEDBFEEHIOOSKQLOMSJQSPNMSSQMLNJSQMSEFICB;778DB?>BABJKJOII>45IHMNIKKJLKRLCBG77EEEGHJDC86E@FJPSSSOSJSLIKPJHMHSDDEEDPNSLSIMRECCCBA><5458=;<743+*((&%%$#$$%$$%&(')))(%$%&&'))+0134653-****.233468=>>=<<722-,+)''&$$%&'),-.12224:;<==>BDDFEEDBA@?>:66655566:;;:85420/1;<<@CDFEFFIFIHLJHJEHGSGDC@@==<=>@=<<::<?>>><999:><::;:6541/%$$%):;9777777:878999;==<>=@DDD@989<//7/0@CDDFFGBA6(((,)(00))../-+*,(((()*.,--,)++,78:983/0''%(.02..//.26>?CGFHFFEDDEEHGFFB>;::;<B=>>>?GB;<:766432102347:-,,,,@@??CCDCC?????@@@@?=;<<;<=
@1397_2WVZPS_8
GGAATGTTCACAAAATCATAGGCTTTTATTCACCTTACAACATTCATAAATATCGTTATCGTGCTACTGGCGATACAAGTCTGAGCAATGGTTAGCAACTCCACGCTTCTTGCACCAATTTTCCAAGAAAATCCAAAACCAGATGGGAATTAATTTTTACCCACAGACCTCACCCACCTTTTTCAAGGCACAATCATTCAGATAAGAAAACATAATATTTACCTATGATACTTGTTTTACTCATTTGATTCCTCTTGGGCTACTATCGAATTCAACTTCTATTTATAGTCATGTTTCCACGACATCATGAGGAACTAACTTATTTGGTATTACCAAGGGCTTATACAAGTTACCAATTTGTATATCTTCTTGGTTTCTTTTATCCTTTCGAGATAACGTCTATTGCGTTAGCGATCGTCTTTCACACTACATCTCTCTAAACTTGCACATCAGTTGAACTGTAAGATATTATTATATCTCTACTAACTCATCCTTACTACGGGTGACTTACCCAGTCATTATAGATTTTGTAGTAATTGTACTTAATTAAATGTATCCATTTAATCTTTCCTTCACATAACTCCTTTTGAGAGCACAACTAATTCCTTGCACTGTTGATTAGACAGTCATACACAAGGCTATGTCTATAAACATTCCA
+
BCFGHJISC@??00/,/334DGDEGOG@EGA@FFFC@@?ACBCF??C999:@A?>><<<77888887778<DDDDFNKLKLILNMJKLNKGOIKHMOLKSJSHRIKKJ?=;668FEB?AAD=//,*''-..0:?==?@ANEFFJ=<==IILEFECEFC>?B@;<64446::>?GF@EFHHISLEEEIJKPR????ADC1-,****))*+06BHLKHGGHGDJSPJMHIIOLSSOJSRMSHSSHKMLEFIHBCE@A;223GJJKJFC=77777;21112++&%%%%&''(?@DCDEGHHHHJLJLKQLPIJSKGJJHMNJSPKMSKNNMLJLMJNSMKOPMSSSNOOKMQLOJMJKMLILSSLMQIRSFA9>))99?<====7BDD85537779PSNSJIJSJKQMIJIH@>?;;</,++,.2--3<;<>9-,,,+*)))*+=>>>?ADDJKISQJLPSJJEIA@??AA@EEEHJG:88?@@CLGLPJLFEEC?<<)))))*66877777888GFHJJJSKJND999@?FBSFDEFFEF@A@@?C??@CCGFHGGOJ;=<=AA?BC????>AAABBDJIIHHSSISNSSFKHMPJSIJGLJNSJGIFIHBBBCCICE?;=>DAAB:::3211234578>9:999<-***+8.(>EF::C
@1398_2WVZPS_8
GGAATGTTCACAAATCATAGGCTTTTATTCACCTTACAACATTCATAAATATCGTTATCGTGCTACTGGCGATACAAGTCTGAGCAATGGTTAGCAACTCCACGCTTCTTGCACCAATTTTCCGAAGAAAATCCAAAACCAGATGGGAATTAATTTTTACCCACAGACCTCACCCACCTTTTTCAAGGCACAATCATTCAGATAGAAAAACATAATATTTACCTATAATACTTGTTTTACTCATTTGATTCCTCTTGGGCTACTATCGAATTCAACTTCTGTTCTAGTCATGTTTCCACGACATCATGAGGAAACTAACTTATTTGGTATTACCAAGGGCTTATACAAGTTACCAATTTGTATATCTTCTTGGTTTCTTTTATCCTTTCGAGATAACGTCTATTGCGTTAGCGATAAGTCTTTCACACTACGTCTACTTATAAACTTGCACATCAGTTGAACTGTAAGATATTATTATATCTCTACTAACTCATCCTTCTTACGGGTGACTTACCCAGTCATTATAGATTTTGTAGTAATTGTACTTAATTAAATGTATCCATTTAATCTTTCCTTCACATAACTCCTTTTGAGAGCACAACTAATTCCTTGCACTTATTCATTAGACAGTCATACACAAGGCTATGTCTATAAACATTCCA
+
LOOOJPOKLKIIFJQJQHHIFFGGDA,+*&&%%%&&)*24=@KHGQLSSILPIGIHFSLJKMHJJKSILOBBBABKIFH@=99889?>DDFFFGK;:::;ECE////.-.//DGEEFJENMKSBEGGDDCEBHHKKJKJLGDJIHJRJKKSHIED?A>6/----<>ADCGIIIKLKKKLIDKOGCCEDFKMCFDGHJJGHKJKLIMKPOLKLONJSPNMSJNSPPJQKHHINMKOPLMSSSGEEG;79=:9:??GHAAJPILJSMKBGEEHIFDFFEE((((((((((<;<>;=?49333BCCDKMIJJQLSLOQJNQJQLHGFHCESKHILPLMHOSKHKJLLQLOQQLPNSSSOSOLJRKPNMQSSPGKFDFGI9977?9QNNSNOMLLKNKOSPMPLSOSPLSMLEJQRISOKJISNJNRJMONRKNSPHEHHBA@@APPLSIJJHJSMJMSJOSOLMSSSSMNMNSQNKONRRSOMLMPIJMSLLNOSSOJN====>EFHGGIJEIKFCDDD??HLOIKMHNKHJJSJJIONNOLJKPKF.,,,,FJKLKLINIIOJIILKQSSKLSJGECC::MMSNIJJSLINMKFMFLKLMIIIOSQMSRNSMKJGHBE)(((',,--BDGEGLSKKMJNNJNSSPPMSLLJJIFJPPLKPDEDD
@1399_2WVZPS_8
GGAATGTTCACAAATCATAGGCTTTTATTCACCTTACAACATTCATAAATATCGTTATCGTGCTACTGGCGATACAAGTCTGAGCAATGGTTAGCAACTCCACGCTTCTTGCACCAATTTTCCGAAGAAAATCCAAAACCAGATGGGAATTAATTTTTACCCACAGACCTCACCCACCTTTTTCAAGGCACAATCATTCAGATAGAAAAACATAATATTTACCTATAATACTTGTTTTACTCATTTGATTACCTTGGGCTACTATCGAATTCAACTTATCTTATAGTCATGTTTCCACGACATCATGAGGAACTAACTTATTTGGTATTACCAAGGGTTTATACAAGTTGATTTGTATATCTTCTTGGTTTCTTTTATCCTTTCGAGATAACGTCTATTGCGTTAGCGATAAGTCTTTCACACTACGTCTACTTATAAACTTGCACATCAGTTGAACTGTAAGATATTATTATATCTCTACTAACTCATCCTTCTTACGGGTGACTTACCCAGTCATTATAGATTTTGTAGTAATTGTACTTAATTAAATGTATCCATTTAATCTTTCCTTCACATAACTCCTTTTGAGAGCACAACTAATTCCTTGCACTGTTGATTAGACAGTCATACACAAGGCTATGTCTATAAACATTCCA
+
IKJJSKMSQMSIMHGKJLHFGJHSLHHJISSSNSKSSIPJJMJSSSJSPORSQLSPOMJOSMMNNJINKSHGMIROHNNNLSPSSNKSMNSSSSQSLPSSMISSSJMLHFGSSKPOQJHS9=E==IOOOSLKNHILLPSPPSQL===>NJSQLGJMOLQSRIGKJFEFGHHLJMKKIIJHEB??GIMLSIHHGGJSLKSPGGH@=<;FKHHKHEDDFQLNJLOQNMSLMKKSSNONRMNISPCFHJBDB=3100144FGGKMNJIHJKNOOLLIOSSMMECCDDJIMLKHKHLMJMJSISPOL@????@C?AKJIFFJIRJHGEGSNMJLKKSGGJHPKLHNEG:100.*)+,-11344;;;;99<99=@B>C@B=5888CCJEILIKINLNJPLMLOJRMMMHLSOJKNGFEEE6223EEEIKMJKJJMJSSLOJSQSAA@AANSMQKPMNSNJIKSMMRLSOQNLRQOLSHQJSSJLLKPOKKNNOSLSSNKLMHGJIJHJBFFEBEDIGIMPNSSNSLSPSINLISMLSISLSORF43344FJLPOROJQKHGIHNLKLSKSJPE601++78FHMLIKMOKSMLSLJIIKIJKSQJOKLLSNKMSKISJSRPQRHDDDDCCOIJGIQIQHGHJHIFPHJLKHGEFGIGGLGEF
@1400_2WVZPS_8
GGAATGTTGCACAAATTAGTGGCTTTTATTCACCTTACAAACATCATAAATACATTCTTATAGTCCTTCTTGTGCAATCAAGTAGAGCAATAACACATTCACGTTTTTGCACAATTTTCCGAAAGAATCCAAACCAGATAGAGATGTAACCACAGCCTCACCCACCTTTTTCAAGGCACAATCATTCAGATATAAAAACATAATATTTACCTATAATACTTGTTTTACTCATTTGATTCCTCTTGGGCTACTATCGAATTCAACTTATCTTATAGTCATGTTTCCACGACATCATGAGGAACTAACTTATTTGGTATTACCAAGGGCTTATACAAGTTACCAATTTGTATATCTTCTTGGTTTCTTTTATCCTTTCGAGATAACGTCTATTGCGTTAGCGATAAGTCTTTCACACTACGTCTACTTATAAACTTGCACATCAGTTGAACTGTAAGATATTATTATATCTCTACTAACTCATCCTTCTTACGGGTGACTTACCCAGTCATTATAGATTTTGTAGTAATTGTACTTAATTAAATGTATCCATTTAATCTTTCCTTCACATAACTCCTTTTGAGAGCACAACTAATTCCTTGCACTGTTGATTAGACAGTCATACACAAGGCTATGTCTATAAACATTCCA
+
*))((),/(')*'&&%%$$$$%',/22/222***+/((.11+-1...100/)&%$%%%&$$%((('''$$$$$#$$'-****-)(''()))&%&%%&%%$$%&%%&)++../-/022,*.''('%()&%&&&&'&$$$$%&%%%%$$%%'(:<56///0FGMLHNOMHLSLKJMMLSNSNMNLJPOSKLSONMQSNOSRSSSNSRPSMMSLSNNNKJNSSRMQNSSMILLNRLSSNKMKMMMMPSLNRSSSIKLNSSLRRKHQKSLKPKSKIIJKLOLRNSKMPKGISOIMIOON?:<@SMOSJSMOJJMQPLSPQSLKIHP?=@GQHSNOSSSSOSNJNSJKNSSJQSMKSJJOMJP??@@B<9889>ELSJNSSNSSPSSQNJJLMSSLMSNJMKKJIKJEEDDC8333PINMSOSQRMMLKKLNIKSKSOSSROSPPNNNRSGFHDHLNIPKSLILMMSSJSSSOSPKNKLKKOJLSSMKKLHOOIQGSJJKNLMSOKMLKINSSOKPOLNOIMJQLKONJINSSKMOKQNMKSHSISQJILMLKMIISIQSIFGFEJ==:::LPGNKSMLJLSOMPLSNSMSSMNSSPPJNRSKONOKJNMKLSSSJLKOLOHKSMLPNPKHQKOHJMHMJOJJIHMIJNIDCF
@1401_2WVZPS_8
GGAATGTTCACAAATCATAGGCTTTTATTCACCTTACAACATTCATAAATATCGTTATCGTGCTACTGGCGATACAAGTCTGAGCAATGGTTAGCAACTCCACGCTTCTTTGCACCAATTTTCCGAAGAAAATCCAAAACCAGATGGGAATTAATTTTACCCACAGACCTCACCCACCTTTTTCAAGGCACAATCATTCAGATAGAAAAACATAATATTTACCTATAATACTTGTTTTACTCATTTGATTCCTCTTGGGCTACTATCGAATTCAACTTATCTTATAGTCATGTTTCCACGACATCATGAGGAACTAACTTATTTGGTATTACCAAGGGCTTATACAAGTTACCAATTTGTATATCTTCTTGGTTTCTTTTATCCTTTCGAGATAACGTCTATTGCGTTAGCGATAAGTCTTTCACACTACGTCTACTTATAAACTTGCACATCAGTCAACTGTAAGATATTATTATATCTTACAGTTCAACTGATGTGCAAGTTTATAAGTAGACGTAATATGAAGACTATCGCTAACGCAATAGACGTTATCTCGAAAGGATAAAAGAAACCAAGAAGATATACAAATTGGTAACTTGTATAAGCCCTTGGTAATACCAAATAAGTTAGTTCCTCATGATGTCGTGGAAACATGACTATAAGATAAGTTGAATTAAAATCCTCCAAGAGAATTCGATGA
+
JINSJKSSNLKMLMJMPJLJNSMSKKQSSNKSSJSNRLLMIKNONSSQLJQSOJNKMSSLIJMNJROKOJMILOHJKSJMISSLOJMSLOLQIMPSPQSJKJIIDDDCB?.((EEFDBBCE//@89FNSSLJNLJEFIFDBB<8GGMECGBC)(((((''((((13899DDIRNMNHIIA>SLKJFEFONRLMJSMNKSNRSSFD;7>AGGGIHILKNSSHSRSLSKJMNSPKLLRSQSROMISPQLGIKNSGJLKKOSHSQLH><4;;CDFHJHLIIGFFHJ;:::;KNQJJMOKMKKILSKHONSACDDSPSSLPQNSPNQSNSSMJSKMNSIMKFFD-,,,-OPIOJKKRKJSSSOSLRQKHKMNLSLLJMQSNSSNMMFECDEDOSLPPPSPKSLPINJMJJHEJMRINJJSLSLMQHHHJJGHIGGSJSSMKSKSIHJJKIFA=83311//'''++=>?BAAAABFBCFLSLHLIJJOGGGHHILRJIMMRMNSGHGIJFCC?=<;:0//..-101101474.-,,-;===>=>>>><89;<==>?AAC@?>??@AMIFIIIIGHJGEA??;967<:8>>665442/...--./0555::;=BBBAB@?>>>AA?@><?ABBB@=>=<;;81/.--+,+***)))*,///016665677776431,+++,***-.////.,,-.*''))'&&&%%
@1402_2WVZPS_8
GGAATGTTTATAGACATAGCCTTGTGTATGACTGTCTAATCAACAGTGCAAGGAATTAGTTGTGCTCTCAAAAGGAGTTATGTGAAGGAAAGATTAAATGGATACATTTAATTAAGTACAATTACTACAAAATCTATAATGACTGGGTAAGTCACCCGTAAGAAGGATGAGTTAGTAGAGATATAATAATATCTTACAGTTCAACTGATGTGCAAGTTTATAAGTAGACGTAGTGTGAGAGACTTATCGCTAACGCAATAGACGTTATCTCGAAAGGATAAAAGAAACCAAGAAGATATACAAATTGGTAACTTGTATAAGCCCTTGGTAATACCAAATAAGTTAGTTCCTCATGATGTCGTGAAAGTATACGACTATAAGATAAGTTGAATTCGATAGTAGCCCAAGAGGAATCAAATGAGTAAAACAAGTATTATAGGTAAATATTATGTTTTTCTATCTGAATGATTGTGCCTTGAAAAAGGTGGGTGAGGTCTGTGGGTAAAAATTAATTCCCATCTGGTTTTGGATTTTCTTCGGAAAATTGGTGAGTTGCTAACCATTGCTCAGACTTGTATCGCCAGTAGCACGATAACGATATTTATGAATGTTGTAAGGTGAATAAAAGCCTATGATTTGTGAACATTCCA
+
SIPKONIOSSKSMLPNSPISKSMNSLLOOOPSQSPSIJPHLHLROLMJQLJLHPJSSSNQLPKOSQSKPKPSONJIISOMPMSKMPQJFLSSLSKKJRFINKSKSLJSSOQSSLSNHLJMKMJIGHFFFIRLSOSMSNOLLNMSKMJKSNISLSLMMIKEEIJPPNLSJMLQRLLOPHLPQJOONLLQSPMKMSSPMLOSNNSSOSSSSMSMLSOQKMSLSKMILKMIHKNKKONIB@?@??EGDCDBBCCEKI@33333ISNIILJLSOIILSQKLJIHPNOOSQSSISGDKLJSSRSLMJSSLQSMKNIIJJJRSMKIKINNHKNLJKOPJLSISSSOKSOQJSSSKMJHDC>>>==>==9666..'&&&((,.234C@@AHMGDDDDFMHIMIJGIOHIILNRQIJKLLPIJJHLROLLKJHKMOKGLLISOLJLJHGINKNPSNMSLLNOSLNSJJJSIKOKLLQKSJLNJKHIFKNSSSMSJRMKKKHIIJILSHHHIGSAOMSNISSIHHHGGLIOSNLSSKSHILSKQSB>>?KKSMPKMSIOKSMNSSKLKIIHIOHNJIKMHIIILSKJJFDDEFHJKQGFDDDCDGFGIHINKMSISKFIHLJHIGGEFDEGIHJHOIMJFEFGKGIKOSKIIHIGIJGF
@1403_2WVZPS_8
GGAATGTTCACAAATCATAGGCTTTTATTCACCTTACAACATTCATAAATATCGTTATCGTGCTACTGGCGATACAAGTCTGAGCAATGGTTAGCAACCCCACGCTTCTTGCACCAATTTTCCGAAGAAAATCCAAAACCAGATGGGAATTAATTTTTACCCACAGACCTCACCCACCTTTTTCAAGGCACAATCATTCAGATAGAAAAACATAATATTTACCTATAATACTTGTTTTACTCATTTGATTCCTCTTGGGCTACTATCGAATTCAACTTATCTTATAGTCATGTTTCCACGACATCATGAGGAACTAACTTATTTGGTATTACCAAGGGCTTATACAAGTTACCAATTTGTATATCTTCTTGGTTTCTTTTATCCTTTCGAGATAACGTCTATTGCGTTAGCGATAAGTCTTTCACACTACGTCTACTTATAAACTTGCACATCAGTTGAACTGTAAGATATTATTATATCTCTACTAACTCATCCTTCTTACGGGTGACTTACCCAGTCATTATAGATTTTGTAGTAATTGTACTTAATTAAATGTATCCATTTAATCTTTCCTTCACATAACTCCTTTTGAGAGCACAACTAATTCCTTGCACTGTTGATTAGACAGTCATACACAAGGCTATGTCTATAAACATTCCA
+
KSMPLLOSMQGDC=4JKKSLLHLJJMRJPMMSSGGGHFKMIOSLNIGGCCCDCEEEEGGISJJKJFLLROGGFGIKFMKOSKOLICBDCCGC@??>41(((((*BCIHHHBBLJMLKLISMQG>>EELPMSNKILKKLQIHEGIFGEHIINNHNNISSOISIKOHHGGGHKJMJSJJRLRSKMNMOOORLRMIMJMHSLMRMNNJNSJSSRIMLJKJPPMMNMISKSKIQSSOIHLLSNJKNILJLPSSMIKKNLOLPKMRMSJLP;;;;;SLKSLJJLKLHMJNNOKIJKKJNSLSSLILJHSLMSJLMLJMKPLGPKKHDDDEFLJLGIIILIEFHGGHKLKIOSKSLKMQSMLQLOLNRKKNMSNLNIIOKOHJIKIDMOSOKSOMKNNSSONLMLNMSKNPLSGNJSJSJORQSHLOKLKSNSKKJOSSIOSJKLKNSNSOOLKMRLLJQOKLJQDDDB?>BCELLSQPSSNJPRLOPOSMLKNKIOLKIFEED8866BCCCGJOHHGIKSKJKJKSKKJLPIMKLSPSKMSLJKLNPKMKJLHJSLIMKQJJKKJKNKNIKMJOPSNSJLJKHKMHMOLOPLMLSOSNSILSQNSKJRJSQOSSSJSNSOLKRMSNSLKHJIKKJPOLSSJJSSIIJGHIJGIFFEGFHIROB;:
@1404_2WVZPS_8
GGAATGTTTATAGACATAGCCTTGTGTATGACTGTCTAATCAACAGTGCAAGGAATTAGTTGTGCTCTCAAAAGGAGTTATGTGAAGGAAAGATTAAATGGATACATTTAATTAAGTACAATTACTACAAAATCTATAATGACTGGGTAAGTCACCCGTAAGAAGGATGAGTTAGTAGAGATATAATAATATCTTACAGTTCAACTGATGTGCAAGTTTATAAGTAGACGTAGTGTGAAAGACTTATCGCTAACGCAATAGACGTTATCTCGAAAGGATAAAAGAAACCAAGAAGATATACAAATTGGTAACTTGTATAAGCCCTTGGTAATACCAAATAAGTTAGTTCCTCATGATGTCGTGGAAACATGACTATAAGATAAGTTGAATTCGATAGTAGCCCAAGAGGAATCAAATGAGTAAAACAAGTATTATAGGTAAATATTATGTTTTTCTATCTGAATGATTGTGCCTTGAAAAAGGTGGGTGAGGTCTGTGGGTAAAAATTAATTCCCATCTGGTTTTGGATTTTCTTCGGAAAATTGGTGCAAGAAGCGTGGAGTTGCTAACCATTGCTCAGACTTGTATCGCCAGTAGCACGATAACGATATTTATGAATGTTGTAAGGTGAATAAAAGCCTATGATTTGTGAACATTCCA
+
JIJMHISPSLNKIJMKQJJJMINPJLNKIILMIJLIQKMIKRLHKNSSMHEG>===:511.*++++++++,BEELKGGILQJMLMNSLKJOKNOPIKKLJJIGGHHINJLNN@????HLHKIHJHGGEEKKJKOJKIKIKMLJNHSISMLJPJIFGB>??@ESJL?GKHHINHJJKKOEB>>CCDGHABA@=***)*6?EFHHINIILLNKOGKJIJINKGHHGEHJHHHHFFPLIOLPQNLLNIJFIEDDDDFCCCCEGLJGGKIHJLHMJMRIJJMQGHNHKMPPIILHIMLJILJ>--002FLKGLIGPSJLSMHMMHHIGJSLSNNJKIPHHJHIQSOIJLJSPSJOIKSOMSMSLIHHGSSSQMSFF/....ISLOKHHJJKLNMPIHKKKNIKJMHMJSKMMKKSLMSOKLSQJOKKSSSISLSKKLSJIHMMGHLGKOJPSMOLMSNSOMKLSKQIHOLOLLMKJOKQJOPQRKNOJILMIMNHOOQNMNOOSKIPKOJSNOSLJAAMABJPJJHLONQJNHIOSJL6..0NMKMNL77778DCFISLSHHJKOPKJLOLFHGHHIJJKSINISIMJLSOQLMHKJQKJLJMMIJHIHNHKLJSMKNLMSRSISSNNJJIIJJJJKKLSOLHKHJIJMPMMNSNSMPJJRFDD
@1405_2WVZPS_8
GGAATGTTTATAGACATAGCCTTGTGTATGACTGTCTAATCAACAGTGCAAGGAATTAGTTGTGCTCTCAAAAGGAGTTATGTGAAGGAAAGATTAAATGGATACATTTAATTAAGTACAATTACTACAAAATCTATAATGACTGGGTAAGTCACCCGTAAGAAGGATGAGTTAGTAGAGATATAATAATATCTTACAGTTCAACTGATGTGCAAGTTTATAAGTAGACGTAGTGTTGAAAGACTTATCGCTAACGCAATAGACGTTATCTCGAAAGGATAAAAGAAACCAAGAAGATATACAAATTGGTAACTTGTATAAGCCCTTGGTAATACCAAATAAGTTAGTTCCTCATGATGTCGTGGAAACATGACTATAAGATAAGTTGAATTCGATAGTAGCCCAAGAGGAATCAAATGAGTAAAACAAGTATTATAGGTAAATATTATGTTTTTCTATTTGAATGATTGTGCCTTGAAAAAGGTGGGTGAGGTCTGTGGGTAAAAATTAATTCCCATCTGGTTTTGGATTTTCTTCGGAAAATTGGTGCAAGAAGCGTGGAGTTGCTAACCATTGCTCAGACTTGTATCGCCAGTAGCACGATAACGATATTTATGAATGTTGTAAGGTGAATAAAAGCCTATGATTTGTGAACATTCCA
+
PKQNSJOSOOSLSOISSPSKMSSSSNPSLDEC@@@====>B.----.---*((),,/578@>?IJSMLJNMOSNNKSKSJGMSLISQMKMLLMJNSHKGGHJJIKIHQJFIE????@GKIIMOSSHIHGJHGJHFMHGIHIILIMLOHEBCBA>?>;4>222>AFB@@;94411118@DGIIJNIGKJHKILIHIHNJJKJJLJMSKQLLIKSKKHSJKHM=643('''&'&&''(+''(27AEFGHGFFFGGHJHGIGJHKSNISPEIHHD9774/GFGEIHKLLKJDIKNMSLIPNSNJHHHJNKKLHHIFDCC@A@@@BCMGLNIHHHGKJJOMMSJKJIKKJKSJIJMSIGSMSQNIIGLHJSJRJJ<;989;;AEEILGBBCSOJNKICEDDDSNOJGNBAEGIIHFJGESJJIMFFFKINIHJGFGPHGOGKHGEFEDEGF@@<:979;..--**)*+05ABBBILIHINLFJLNKNSSIISOQHGHFHSIMOSLSRKMIIGJGISS<<GBD0000EJLIIOIIGSLPSJHFHJLKPQLHIJF>;6772,,,BDLPHOOLHIJIFHKMIJ>?=>>GGGC88BHGIJFFGFFFHFHGHFEDGFJGIRELJLGFEDGHKIIHHGHIILKIFEFHIIGHFFGHFGGSIMKKGHMJGGG
@1406_2WVZPS_8
GGAATGTTCACAAATCATAGGCTTTTATTCACCTTACAACATTCATAAATATCGTTATCGTGCTACTGGCGATACAAGTCTGAGCAATGGTTAGCAACTCCACGCTTCTTGCACCAATTTTCCGAAGAAAATCCAAAACCAGATGGGAATTAATTTTTGCCCACAGACCTCACCCACCTTTTCAAGGCACAATCATTCAGATAGAAAAACATAATATTTACCTATAATACTTGTTTTACTCATTTGATTCCTCTTGGGCTACTATCGAATTCAACTTATCTTATAGTCATGTTTCCACGACATCATGAGGAACTAACTTATTTGGTATTACCAAGGGCTTATACAAGTTACCAATTTGTATATCTTCTTGGTTTCTTTTATCCTTTCGAGATAACGTCTCTTGCGTTAGCGATAAGTCTTTCACACTACGTCTACTTATAAACTTGCACATCAGTTGAACTGTAAGATATTATTATATCTCTACTAACTCATCCTTCTTACGGGTGACTTACCCATCATTATAGATTTTGTAATAATTGTACTTAATTAAATGTATCCATTTAATCTTTCCTTCACATAACTCCTTTTGAGAGCACAACTAATTCCTTGCACTGTTGATTAGACAGTCATACACAAGGCTATGTCTATAAACATTCCA
+
KIJNPKKQPPOJMHHFIJHHJKKKJHHKLEEIHHGFKGGIILIMJRKPSMMSJLMLINMRSSMKHGIHJSIIHFGECDDDEDEEFJQKOILPJIKJIMSPSSKPQSKLSMMOOOQIHKJSSSIGILMNLKOLSSJKSOLSSOMSKSJOPSLSLGHJSP>====AIIHIKLMSNOLNJHC;7/*6BDDHILLILMLJPKLLSIINHJKSKSNOQNNSLPROSSPKISKHRKJSMKQOSMOSHJPSOMSJKMSOJSSLISNHMSIMKNKILLNGJKMSNRKMNPMMNOKSLILPONMKNHKGKHJNMIOILSSSSJKKNFPOPSMRSSKSSKKKKSKMLMSLLINSLOMNICDSQRSISKPKLSJJKMIEFIIFJKIJ@B8+FFFJFGHQOINMMSQGGJH(((()CJC??@?>BE>;<=DDGFISNOHHD>>5544.,**+0/+*+++0>@DHLJJSMJSSJPMJSKLKIJHLJLJSHJHKIIIGEFGGIFGHJISNIKKEEEFGKQMMHHIJEJFBBABEGFDEDEDGSHJ77778CEEHGFFFEEFHFFHFHHGE;:;;;EEKIJIKMSRHHDEGFFEJKLMKMSSROKJSKGHPJHIIHIIMSQSLSLHSLSOKIHRSGEDEEFHIJNMKNKIJHJIGFJGMIGEEEEEFFFMJIH
@1407_2WVZPS_8
GGAATGTTCACAAATCATAGGCTTTTATTCACCTTACAACATTCATAAATATCGTTATCGTGCTACTGGCGATACAAGTCTGAGCAATGGTTAGCAACTCCACGCTTCTTGCACCAATTTTCCGAAGAAAATCCAAAACCAGATGGGAATTAATTTTTACCCACAGACCTCACCCACCTTTTTCAAGGCACAATCATTCAGATAGAAAAACATAATATTTACCTATAATACTTGTTTTACTCATTTGATTCCTCTTGGGCTACTATCGAATTCAACTTATCTTATAGTCATGTTTCCACGACATCATGAGGAACTAACTTATTTGGTATTACCAAGGGCTTATACAAGTTACCAATTTGTATATCTTCTTGGTTTCTTTTATCCTTTCGAGATAACGTCTATTGCGTTCACGATAAGTCTTTCACACTACGTCTACTTATAAACTTGCACATCAGTTGAACTGTAAGATATTATTATATCTCTACTAACTCATCCTTCTTACGGGTGACTTACCCAGTCATTATAGATTTTGTAGTAATTGTACTTAATTAAATGTATCCATTTAATCTTTCCTTCACATAACTCCTTTTGAGAGCACAACTAATTCCTTGCACTGTTGATTAGACAGTCATACACAAGGCTATGTCTATAAACATTCCA
+
GNHSKKSRKMKSINSMLLSOJHLSSGFIJKOMJSSOLJGJKRLNGIKSJLJSRNLMLIPPKMMMPRQLNSIHGKMSSJIGHJHJMPSJSKMNSSSKILLJLLJJGFFFFQPKMPONKRLS<;JDLGJLLJOILOEIIHHGHFFSKLKSSMSMQLRSPOLPGC>>::;FHIGPSQOJISILSSNNKLOOSSKSKMQSMSILOMNOKRQKLIMSJNMNSKSROPMSLMPQOSMLKDHOKQ;99789::::<<:;;;>8)))*B@>=9774455:>>>EEE8887733499EEHIISLOLPILQJLKSKPSMLSSMJLQMSSSH77533FMHOKHILGNJMSFLMKKIQSPJKMSQNKQIQPLNJLQQPOSFI<<??B>??@BAGGFFH;-,,,,2376789;<=?>>***&&&'137;89899<<HIIHFHGHSHGH97777LOPLPJLSLOKMJLRSSIJGFFLSKSSNSIKNKSQMSSSKSMJMLSSOMSNMLKKKSMMOSPSQMMMSSLSLKMSGGLRLOMNJMMISSJOOQLROMJSSJLSKKIGKIOGKRSFFBDAD>>G=//LEKHFDEIGBBDMLPOMMQPSPLKKSSOSMQNHPIJJMNMNOSNLSOSSOSLSILNHKKNIJPKJKAAA@@DIHCDCCCF@>>>?IJKIHSCBF
@1408_2WVZPS_8
GGAATGTTCACAAATCATAGGCTTTTATTCACCTTACAACATTCATAAATATCGTTATCGTGCTACTGGCGATACAAGTCTGAGCAATGGTTAGCAACTCCACGCTTCTTGCACCAATTTTTGAAGAAAATCCAAAACCAGATGGGAATTAATTTTTACCCACAGACCTCACCCACCTTTTTCAAGGCACAATCATTCAGATAGAAAAACATAATATTTACCTATAATACTTGTTTTACTCATTTGATTCCTCTTGGGCTACTATCGAATTCAACTTATCTTATAGTCATGTTTCCACGACATCATGAGGAACTAACTTATTTGGTATTACCAAGGGCTTATACAAGTTACCAATTTGTATATCTTCTTGGTTTCTTTTATCCTTTCGAGATAACGTCTATTGCGTTAGCGATAAGTCTTTCACACTACGTCACTTTATAAACTTGCACATCAGTTGAACTGTAAGATATTATTATATCTCTACTAACTCATCCTTCTTACGGGTGACTTACCCAGTCATTATAGATTTTGTAGTAATTGTACTTAATTAAATGTATCCATTTAATCTTTCCTTCACATAACTCCTTTTGAGAGCACAACTAATTCCTTGCACTGTTGATTAGACAGTCATACACAAGGCTATGTCTATAAACATTCCA
+
IKLOQNMSKHHNIMKHEH/.../@@?7>>??BKKIJFLNKHFGGEI=>>>AC@@@SISSLONJOLMSKSSMKSPJSGHPIMJNSKLJSKISRPLSSPHSLSRLSOSNOKSSJMSJSJMKI7-((()MNSSOOIEJLKJPJJQSLKSLQRINJRSMKS??FH;B+++-<>DDDDGCGIHHQLMIHJSMIOLIISKIKKQSIHSA98:HOPSJLNPSMSMSLMJLQONPMJNSSSLSSLSQMQJSKSNLJLPQSNRSMLSSLRNSRKIJHKIHLSIKSSISLSPOIISILLINMKSOSKKMKSKSSLKGNNIHJEFA>><<3****,JC*****JKLMSKNKHLPMNSJSMQKNJOSSSKLORKIOQKJKMECEEDDEEG80IMJMOH?=>>>OOOOMIPLOSNSROIHJHPEEF:99942222BGDDDCB991-)))+)-<=?KSLINMSMIJSKSSRNSQSMSSSSSJSSSSSSSOJLQNSLHBABABKSSPDJ<<<<>FIKMSNMSLJOLNIQLSSSIJSSSHFE??@:7RFGHGLOMEFFFBEA@GKGSLSKLJKLSJNSSLLSKKJKDC45<;=HIOKPSSNIIPSISSSOLMLNPKPJPIKKJIMISOONKONSSLSSHSRNSIIFHHHGKMJJJLJSSOD@@@@GQJKJI<999
@1409_2WVZPS_8
GGAATGTTTATAGACATAGCCTTGTGTATGACTGTCTAATCAACAGTGCAAGGAATTAGTTGTGCTCTCAAAAGGAGTTATGTGAAGGAAAGATTAAATGGATACATTTAATTAGTGCCAATTACTACAAAATCTATAATGACTGGGTAAGTCACCCCGTGAGAAGGGATAAGTAGTAGAGATATAATAATATCTTACAGTTCAACTGATGTGCAAGTTTATAGATCAGACGTAGTGTGAAAGACTTATCGCTAACGCAATAGACGTTATCTCGAAAGGATAAAAGAAACCAAGAAGATATACAAATTGGTAACTTGTATAAGCCCTTGGTAATACCAAATAAGTTCATTTCCTCATGATGTCGTGGAAACATGACTATAAGATAAGTTGAATTAT
+
@HHLQHKJJHSJRRLOLNSSHILLJSSJKOMSOJSSMLLKJMSIILKJSJIJEHBEB<::2///000/..1=?EOSJLNJKHLGDEBBFIMIGGG998..A@@?ECB<;3454*)(((*(((**1////;=EG@B66566CCA>/./<?>998)'''2480/./11-,+,*))*)((&''(+@CDHFHKMGJFBB@@AB@???>DEFCJLCBAB>;>A@0-,,''(**('&(+.3444<GFIONIHMDDDSLSKLSIIKLKKNQHLSSSNMSSSLMSNLSSHLRIMJHOK@98:9:::><:56;;:9;SHHHIDJICC?>>8//1CA,((((?B5553399=><;<*((((&('&((;BDEIKHGKIMSLIJHFFHBAB<:5454401289963.)
@1410_2WVZPS_8
GGAATGTTTATAGACATAGCCTTGTGTATGACTGTCTAATCAACAGTGCAAGGAATTAGCTGTGCTCTCAAAAGGAGTTATGTGAAGGAAAGATTAAATGGATACATTTAATTAAGTACAATTACTACAAAATCTATAATGACTGGGTAAGTCACCCGTAAGAAGGATGAGTTAGTAGAGATATAATAATATCTTACAGTTCAACTGATGTGCAAGTTTATAAGTAGACGTAGTGTGAAAGACTTATCGCTAACGCAATAGACGTTATCTCGAAAGGATAAAAGAAACCAAGAAGATATACAAATTGGTAACAAGCCCTTGGTAATACCAAATAAGTTAGTTCCTCATGATGTCGTGGAAACATGACTATAAGATAAGTTGAATTCGATAGTAGCCCAAGAGGAATCAAATGAGTAAAACAAGTATTATAGGTAAATATTATGTTTTTCTATCTGAATGATTGTACCTTGCAAAAGGTGGGTGAGGTCTGTGGGTAAAAATTAATTCCCATCTGGTTTTGGATTTTCTTCGGAAAATTGGTGCAAGAAGCGTGGAGTTGCTAACCATTGCTCAGACTTGTATCGCCAGTAGCACGATAACGATATTTATGAATGTTGTAAGGTGAATAAAAGCCTATGATTTGTGAACATTCCA
+
MIMSOJOSLINJMMKLMSJQKKLSSKSKLIMHKKIOKIJHFCBC21102<;;<?>55556IGSKLKPSHEGMIGMQPLIJLMOLOONMJMSMMHQIQQIIJHHJOOSLSNJSSJSJJJHLJSSLFHIIGKOSMJNMPOLMKJGCDDDKJJLJMKKKMDHB??ADSIIG55556-,,,,,,,24;>?AEJQNLLLHDDSLMNNRLMMNSROIOMKJLNKSMSJMJOIIJNHHIKSKSIKSKLLNHNMIKIHHJIHJGJGFKNJSJGJHLKSKMJKSISKKDDIISQSNHLLCCFBAAB??87:::IISIOJHHHGHNPOOOROJKHHILLLQMQKSSSSJNSNOSPMJSPJIMSHISPKIJSSJOA;66662:::A:::GGLSKSJJGFHIHLKKGILHIJKOJMPKJNNSSMSKMHGLIJIHFGKMKLMIJGGGIIMNLKLNMKMKSKKRGHHIHGGIGFHJKHHFGHOHIKMJJMKIKLLIJGJHGHKHIIHHGHLJJNJKGDME:9<:<EHOJSJJJHKHGJSNLNF<<<SISKMLGIHGJFJCGHFDEDFEJJHJMNKGEEGDFJMGHHHGHJHJFFGGHEFDDFGGFGIGDDCCECBABBFOOJNQFFGFGKJFJEBBCBDHIGFFGHFEEDGDEFIJHLJIHGFFHDDC
@1411_2WVZPS_8
GGAATGTTTATAGACATAGCCTTGTGTATGACTGTCTAATCAACAGTGCAAGGAATTAGTTGTGCTCTCAAAAGGAGTTATGTGAAGGAAAGATTAAATGGATACATTTAATTAAGTACAATTACTACAAAATCTATAATGACTGGGTAAGTCACCCGTAAGAAGGATGAGTTAGTAGAGATATAATAATATCTTACAGTTCAACTGATGTGCAAGTTTATAAGTAGACGTAGTGTGAAAGACTTATCGCTAACGCAATAGACGTTATCTCGAAAGGATAAAAGAAACCAAGAAGATATACAAATTGGTAACTTGTATAAGCCCTTGGTAATACCAAATAAGTTAGTTCCTCATGATGTCGTGGAAACATGACTATAAGATAAGTTGAATTCGATAGTAGCCAAAGAGGAATCAAATGAGTAAAACAAGTATTATAGGTAAATATTATGTTTTTCTATCTGAATGATTGTGCCTTGAAAAAGGTGGGTGAGGTCTGTGGGTAAAAATTAATTCCCATCTGGTTTTGGATTTTCTTCGGAAAATTGGTGCAAGAAGCGTGGAGTTGCTAACCATTGCTCAGACTTGTATCGCCAGTAGCACGATAACGATATTTATGAATGTTGTAAGGTGAATAAAAGCCTATGATTTGTGAACATTCA
+
MOSQSRSRSNSKMMSIOMSSJSMNSJMLOJSNOQSMSNSNKJISSPOQJNKKKJJPKSSLSNKSPKQRLHLJRSMNKNPNIJKFGFISMKMMNSOJSGBCOLOISJMLSSNOKJNIRIIMLQQKPPSQHMJKMKIRGKRKSPQKSOSSNSQSNHOJF???=>?3/1EJFKHIJPPSSKSMJRSKLSISPNNSQPSNSJMKLKQLNMKSQSSPRMKLILQNQ;;:<=>?DAA555555569=>====?CDBKEJGCDBAAEFJIIFIMOPLJSKSKKSSSGMNOOKSSKJGGKMLOSSPINIIMJLPSISJNJOOSMPNNMINJSSPRIMLNKMKSKPSDKKKIJNHMSSSLNPOKSPOOKJHOLLQSSMSJJKJGONSSKLJKEOQLLJLOSJKLJSLNSQJHSRSRLSKMSMNSPJIHIKGKSMKPSOSOLSSSMKMJIKPKLSKROSIOLSSLSFGISIJMMOOSSSSHIJKMHFHQSOSSQNNIMKROMOLSJFCDEJSOPNNSIQRMS>>E>>SJOHSSSRSNJSGGEDHGBACIKOMNKIHIIDC@BCEBBBFJJSRRJQIIMHJLGSRJKOJGCBABGIJJIIMLJINPNJPNJKLFEFHHGMGJLLNSIKLMJPSNSJJGJJJROIKKKKNMHIIFHIGJSMSJKJNMKSBB
@1412_2WVZPS_8
GGAATGTTCACAAATCATAGGCTTTTATTCACCTTACAACATTCATAAATATCGTTATCGTGCTACTGGCGATACAAGTCTGAGCAATGGTTAGCAACTCCGCGCTTCTTGCACCAATTTTCCGAAGAAAATCCAAAACCAGATGGGAATTAATTTTTACCCACAGACCTCACCCACCTTTTTCAAGGCACAATCATTCAGATAGAAAAACATAATATTTACCTATAATACTTGTTTTACTCATTTGATTCCTCTTGGGCTACTATCGAATTCAACTTATCTTATAGTCATGTTTCCACGACATCATGAGGAACTAACTTATTTGGTATTACCAAGGGCTTATACAAGTTACCAATTTGTATATCTTCTTGGTTTCTTTTATCCTTTCGAGATAAAAGAAACCAAGAATATACAAATTGGTAACTTGTATAAGCCCTTGGTAATACCAAATAAGTTAGTTCCTCATGATGTCGTGGAAACATGACTATAAGATAAGTTGAATTCGATAGTAGCCCAAGAGGAATCAAATGAGTAAAACAAGTATTATAGGTAAATATTATGTTTTTCTATCTGAATGATTGTGCCTTGAAAAGGGTCGGTGAGGTCTGTGGGTAAAAATTAATTCCCATCTGGTTTTGGATTTTCTTCGGAAAATTGGTGCAAGAAGCGCGGAGTTGCTAACCATTGCTGACTTGTATCGCCAGTAGCACGATAACGATATTTATTAATGTTGTAAGGTGAATAAAATGCATTCCTCAAACGTG
+
KMMSKMSLMQOSOSSOSJLILIDCCFBGIIIKIQJKOGIGLHLLIQOSKLNNLMMSJHJHIKHOKILKIQIIKHGLIKSNOOKMSLSJSRKINLLOLKOQSJIKJMKKJSNOOILSOSISILH100/1:<>GEMFHSONECGGMHSOPSSNJJFJSSSOKSLILJKKSMJMPSOSJPJSNSSSNMNKSSSKJSLNKLMKLSKQLMJSNNSPSSKIJNQSPNLLLPSOQRMSNKJSSSNKLS@@@@AJNGHOJRQJOBBPPMNNHMIRMJIKLGIMMLSMIKJSLLRISKGMHHMKRSNMLJKHJDEDKSKMSSSSKSRKHJLKNNOLLLIMMKSLSLSMSMJIOLILMPOKNKJOKJSKSRKJIJKKJPG>?EEIIFHE>;?ACACDCIHGFEBCCEHHFKFB6/.,*'''*,.687?@ABGPFRKFEDDCCCDCDCD221,,--./-,/..7666;0.-,../22389::;9899997434**))*111012433220////-'''&&'%$$$$$*.34449:9:;;<>DDDEFEHDDCCBBDEB><::989;8AAB>>CDCEGGA>;;;=;<<<84355663+++)')*+-,+((***+055559;;=BBAAADFGEE@ADCBA>=>>AAAAAA@10...45256//77>DGFEDCC@A>>>C@><9889:>>??;;:83312-)('&&*-'''''(///0588:999:<<=@B?@@?@DA<>>==><:988778996665*(('('&$$$$$*'&&&&))$
@1413_2WVZPS_8
GGAATGTTCACAAATCATAGGCTTTTATTCACCTTACAACATTCATAAATATCGTTATCGTGTTACTGGCGATACAAGTCTGAGCAATGGTTAGCAACTCCACGCTTCTTGCACCAATTTTCCGAAGAAAATCCAAAACCAGATGGGAATTAATTTTTACCCACAGACCTCACCCACCTTTTTCAAGGCACAATCATTCAGATAGAAAAACATAATATTTACCTATAATACTTGTTTTACTCATTTGATTCCTCTTGGGCTACTATCGAATTCAACTTATCTTATAGTCATGTTTCCACGACATCATGAGGTACTAACTTATTTGGTATTACCAAGGGCTTATACAAGTTACCAATTTGTATATCTTCTTGGTTTCTTTTATCCTTTCGAGATAACGTCTATTGCGTTAGCGATAAGTCTTTCACACTACGTCTACTTATAAACTTGCACATCAGTTGAACTGTAAGATATTATTATATCTCTACTAACTCATCCTTCTTACGGGTGACTTACCCAGTCATTATAGATTTTGTAGTAATTGTACTTAATTAAATGTATCCATTTAATCTTTCCTTCACATAACTCCTTTTGAGAGCACAACTAATTCCTTGCACTGTTGATTAGACAGTCATACACAAGGCTATGTCTATAAACATTCCA
+
LLSLKLSMNSRNLSSQQSKMOIGNMSLSPOJLLKMPSLKIJILMJLLSSQLSSLJNKSGEDCDCDEEGMSLHIHKNHJSOKNKNSSLIKNSSJILJJPMOMKPOLMLKNNLNJHHEDCCD,)I<<JKINLSNPKJOSSMPLJMLJSLSNSKMKMKGSSSJSOJNFFEGFSQSKSOLSLJDCPSJKJJQSLSONIPJSSNNLSSJHKJKKOSMSJMSMMMJJKRMKSLSMMOSPRMLSMRKSJGSNSOKPSKJKKLPHKOSNLNSRQONOQKJNIIRLJKPLMMSMSSSKKJINJKKPOSJJOKOMMSMMKSISKKKSMLJDKKIKQSOMIKMJLSRQLSNKRSQLLMNSKJGMIJKNNPKSSIKNLNOMSKKHOPKH=;FDJMN><<<MHSSSPMLKMJLMKLNLSONMHSGJEAB?A44443GSSLKQSMSJPSLNIKJKJLLOSQMRIQNMSKSLKINSSPNLSJMJOLSSSOONMLLNSJNJHLIMMMPPMKKSMKMSRJLSQSHSQSKRSNNKJMLSKJPISKIKMSSSLNSSMPOOSMJMMNNSRKNSSKLKMMKJKOKISLNSQPQQFE:;SHPOISMNMOSSSLSKMKMMSKQIMLNQSOSSSLPMSLPLJPOLRNILIHJIHJSLLRGHGIHHPGGIJHGGEFHHJIGLILH
@1414_2WVZPS_8
GGAATGTTTATAGACATAGCCTTGTGTATGACTGTCTAATCAACAGTGCAAGGAATTAGTTGTGCTCTCAAAAGGAGTTATGTGAAGGAAAGATTAAATGGATACATTTAATTAAGTACAATTACTACAAAATCTATAATGACTGGGTAAGTCACCCGTAAGAAGGATGAGTTAGTAGAGATATAATAATATCTTACAGTTCAACTGATGTGCAAGTTTATAAGTAGACGTAGTGTGAAAGACTTATCGCTAACGCAATAGACGTTATCTCGAAAGGATAAAAGAAACCAAGAAGATATACAAATTGGTAACTTGTATAAGCCCTTGGTAATACCAAATAAGTTAGTTCCTCATGATGTCGTGGAAACATGACTATAAGATAAGTTGAATTCGATAGTAGCCCAAGAGGAATCAAATGAGTAAAACAAGTATTATAGGTAAATATTATGTTTTTCTATCTGAATGATTGTGCCTTGAAAAAGGTGGGTGAGGTCTGTAGGTAAAAATTAATTCCCATCTGGTTTTGGATTTTCTTCGGAAAATTGGTGCAAGAAGCGTGGATTTGCTAACCATTGCTCAGACTTGTATCGCCAGTAGCACGATAACGATATTTATGAATGTTGTAAGGTGAATAAAAGCCTATGATTTGTGAACATTCCA
+
HJLRMNJKRLSLQJNPSNSSKNLPNLSQSKOLLLJQSLIMMSGH@>?>?PISDFHGH9999221....--.:;BJLSSOLLMKMONGCENLIKIH@ASSLSLOISSSSSPMSSPFGEEJOJKPMILKNSLPSSLMLIOJJKNLSORSRMSMOMHJLC88788DJLJOMCHGKHFGIIGJIMPLFHHSKILJMII?66KJMSJQOKLPSLMJKSLPISLSSKJIHIGGGIGJHKIQOKMLSSRMMSISSHSHHOIHJHGRPOKJJHKPISOKJLPRNLNNGHIFLDBCA@ABCHPHIPJGCDSQKIJNIJIQJJORNKNMSNMNSLSRSPLMGIKMKSSNMSKROKILLILK===DDDEEOJSPKSMSQSMJPHJGHLKLKIFD??????>=>?>@DINHFIJH?GIKSRKNKLOKAMGGHIG?SSKNPJLINHSOKLLSHIJIJKRPPNKSISLRKSMPSLOSSOSQLLSPSNSONISPQMLQIPSLSSSSKK5555566ABDGHQAA@@@FAAH@BLIJKGSOSSHJEEL>;@>3003?LMMSQOKFJ9:;A@:9>DEQJOKMLLJEFGHEHOMPLIHJOJSSHGHHE;;;;<IPILJFGFFFGMEGJ@E<:::7::::GFEDDPGGPIHPKJLPMMSJHGIILLLKSQNKSOPMIHGI
@1415_2WVZPS_8
GGAATGTTTATAGACATAGCCTTGTGTATGACTGTCTAATCAACAGTGCAAGGAATTAGTTGTGCTCTCAAAAGGAGTTATGTGAAGGAAAGATTAAATGGATACATTTAATTAAGTACAATTACTACAAAATCTATAATGACTGGGTAAGTCACCCGTAAGAAGGATGAGTTAGTAGAGATATAATAATATCTTACAGTTCAACTGATGTGCAAGTTTATAAGTAGACGTAGTGTGAAAGACTTATCGCTAACGCAATAGACGTTATCTCGAAAGGATAAAAGAAACCAAGAAGATATACAAACTGGTAACTTGTATAAGCCCTTGGTAATACCAAATAAGTTAGTTCCTCATGATGTCGTGGAAACATGACTATAAGATAAGTTGAATTCGATAGTAGCCCAAGAGGAATCAAATGAGTAAAACAAGTATTATAGGTAAATATTATGTTTTTCTATCTGAATGATTGTGCCTTGAAAAAGGTGGGTGAGGTCTGTGGGTAAAAATTAATTCCCATCTGGTTTTGGATTTTCTTCGGAAAATTGGTGCAAGAAGCGTGGAGTTGCTAACCATTGCTCAGACTTGTATCGCCAGTAGCACGATAACGATATTTATGAATGTTGTAAGGTGAATAAAAGCCTATGATTTGTGAACATTCCA
+
MJIKMNMNIKRIJKJIKJISMMQSKMILKKHSILKIKQKRMLMSKSSSSSIKPSRSLKKPRONQKSMGBBFMNJIOHGMOKONNKPSSQLRLOSSOSSJKJILHLPKKMRKJSKPJHISJLSJSONLIKSISSKHJSHNHKNHLJSJSKNSSMAA@?;<76788667;9:;<===?@ABBBNOPLMGPIJKKPSSKLKOSSLPJSJKSPMKJSJLOOPQHHHEDDDDDIFH0....-----7876479HFHJHHIGFGEGMINIGHNNSMLJLNRSSOMLIPPQKSNMQMHFJJJKIPLSSJPSSJIKMLKLKSSPSNSKOJSQJSNQLJHJLMJLMSKKLKSLKSSJSMSKSIPISQPKKIHJJLOKJOIHGGIKHLOIKI?556IJINLJKJHHGLSHOQKIKOJNJLIILLSSJJLPJGJKJJKJIJGFGLLFFGIFPKHMQKPRPOQKSSSIIHOKIJMLJSJJKJNLONKIFEFFOJLHGIHHHHKIHFNDC;;;<=BAACCBEDCGDBFAAIHJSFMJMLSHLMKJKKIABBJJOJJSA@@?@CBCIFEDDDEDIHIKLHFFEIJFSKIHEEEDFFFGJIKIFDCDDEJHFFGJIFGFFGCDEEGJSPPJMIHIIOHJHFDCDDDGIHMIGIEEEDEFFIHKJKMILGIIHHGE
@1416_2WVZPS_8
GGAATGTTCACAAATCATAGGCTTTTATTCACCTTACAACATTCATAAATATCGTTATCGTGCTACTGGCGATACAAGTCTGAGCAATGGTTAGCAACTCCACGCTTCTTGCACCAATTTTCCGAAGAAAATCCAAAACCAGATGGGAATTAATTTTTACCCACAGACCTCACCCACCTTTTTCAAGGCACAATCATTCAGATAGAAAAACATAATATTTACCTATAATACTTGTTTTACTCATTTGATTTCTCTTGGGCTACTCGAATTCAACTTATCTTATCATCATGTCCACGACATCATGAGGAACTAACTTATTTGGTATTACCAAGGGCTTATACAAGTTACCAATTTGTATATCTTCTTGGTTTCTTTTATCCTTTCGAGATAACGTCTATTGCGTTAGCGATAAGTCTTTCACACTACGTCTACTTATAAACTTGCACATCAGTTGAACTGTAAGATATTATTATATCTCTACTAACTCATCCTTCTTACGGGTGACTTACCCAGTCATTATAGATTTTGTAGTAATTGTACTTAATTAAATGTATCCATTTAATCTTTCCTTCACATAACTCCTTTTGAGAGCACAACTAATTCCTTGCACTGTTGATTAGACAGTCATACACAAGGCTATGTCTA
+
DCCCCCEGEFFEEGLHEEEEHGHHHKJSMHGGFDECCDEEFGHGGGGJPIIJFDDCCFC@?@?ABCCDC?====?BCBBCCCECE@@@AAJHKDDEECBA@@CCCF=:999@ECCBCCGGGIF?CCDFIGJLKFFEFIIJIGFGFIFJIHGKEHD?CBABDFAG>>>>?DDGEHGFGEEEHJSQSMHGJFFHKFGEEGIIEGFFGILJSLJJJHIIIJQJMQFEGGGMJKNLJHFGGFGPMKEEF0-1---,.--+)))((1000025799<==>?7555555,)(((*++*+398=>>@EFIEGEEFGGJHFFHGOHINNILGGHGIGJIGEHDEJIHJLIBABA??JLJMKNINMJKNGGHE??98::>9:65<//.378857<==KILLEEEDEEFFEABBABEBABBDCFFRMHAGGKGGJFEGEEGGEGHIJGJHJJJIHIHGIIPLLQLSKKHI7++++)(('')))*224345;;==?IHGJHFHGGJJHHCDFEGHSJHAA>B=?KHJIPIPIIGJKMNLOIKGIILPMSLIEEDEHLJSSJ====<A@AAHHGGFFEEDC??5367HHLJHLIJHGD8AABBCCF999ABM>;::;>FGHHGJIOPLCC98888:@CFFDEDAAEBDAAAA?>-,+
@1417_2WVZPS_8
GGAATGTTTATAGACATAGCCTTGTGTATGACTGTCTAATCAACAGTGCAAGGAATTAGTTGTGCTCTCAAAAGGAGTTATGTGAAGGAAAGATTAAATGGATACATTTAATTAAGTACAATTACTACAAAATCTATAATGACTGGGTAAGTCACCCGTAAGAAGGATGAGTTAGTAGAGATATAATAATATCTTACAGTTCAACTGATGTGCAAGTTTATAAGTAGACGTAGTGTGAAAAACTATCGCTAACGCAATAGACGTTATCTCGAAAGGATAAAAGAAACCGAGAATATACAAATTGGTAACTTGTATAAGCCCTTGGTAATACCAAATAAGTTAGTTCCTCATGATGTCGTGGAAACATGACTATAAGATAAGTTGAATTCGATAGTAGCCCAAGAGGAATCAAATGAGTAAAACAAGTATTATAGGTAAATATTATGTTTTTCTATCTGAATGATTGTGCCTTGAAAAAGGTGGGTGAGGTCTGTGGTAAAAATTAATTCCCATCTGGTTTTGGATTTTCTTCGGAAAATTGGTGCAAGAAGCGTGGAGTTGCTAACCATTGCTCAGACTTGTATCGCCAGTAGCACGATAACGATATTTATGAATGTTGTAAGGTGAATAAAAGCCTATGATTTGTGAACATA
+
HGHKJJQJKHKCDCEDFILOLOSLSOSIKJSNHC@,,,,,DEHJKNSPSNIRJQGMLHKIICQKISJKIJI@SJSLKLMKQMRKSLOKEESKPOSISKKIQKMJONJSOKPSKECCBDGISNPSNJOPLJONSLIJMIJSJJHN////,....03<</>>>>HFFHINLJPHSPSNNNHIFFFHMJOKORJ@::::@LSLJNMJQILSSNSSLRKRJOKOSIHJG@????C88877,,,,('''')*89:=EGHGGEFHJIKIIJSKNSMLMSPSPNJHKPOSMMJSE0///-+++-.,,,,.BBC:9999;=EGFFDDDSSSLIRJLJIKHJISOKLJSJJMPJNJOPLHLHLKKSSLJHSMJMHMJKLKHNDA???BA<=>CBBLRHKFFGKHMIJKJRQNRMKJHLIHKKJ////0LPOKKSOJJJKKIIJIIIOONKSRLSJKMKSOPOJGMLLLKSSRSSPNLSJSHLFLNKSQLHHFG@AFGIK---,-.**>@AGEFFDBBCBF?FKLKKHJGSMLLGJMKJSF@AEILSRNJNNNLGICIIKNHKJILMLSLLIIHIGKISIJKMLKSLLMLKLSMLJKHGLMKJKJLKKHHGHFGFGISMNKIMKHIRKIJQMOJHFLGHHIIGJFEEFGHIKPILLSMJMLHF
@1418_2WVZPS_8
GGAATGTTCACAAATCATAGGCTTTTATTCACCTTACAACATTCATAAATATCGTTATCGTGCTACTGGCGATACAAGTCTGAGCAATGGTTGGCAACTCCACGCTTCTTGCACCAATTTTCCGAAGAAAATCCAAAACCAGATGGGAATTAATTTTTACCCACAGACCTCACCCACCTTTTTCAAGGCACAATCATTCAGATAGAAAAACATAATATTTACCTATAATACTTGTTTTAACCATTTGATTCCTCTTGGGCTACTATCGAATTCAACTTATCTTATAGTCATGTTTCCACGACATCATGAGGAACTAACTTATTTGGTATTACCAAGGGCTTATACAAGTTACCAATTTGTATATCTTCTTGGTTTCTTTTATCATTTCGAGATAACGTCTATTGCGTTAGCGATAAGTCTTTCACACTACGTCTACTTATAAACTTGCACATCAGTTGAACTGTAAGATATTATTATATCTCTACTAACTCATCCTTCTTACGGGTGACTTACCCAGTCATTATAGATTTTGTAGTAATTGTACTTAATTAAATGTATCCATTTAATTAAGTACAATTACTACAAAATCTATAATGACTGGGTAGGTCACCGTTAAGAAGGATGAGTTAGTAGAGATATAATAATATCTTACAGTTCAACTGATGTGCAAGTTTATAAGTAGACGTAGTGTGAAAGACTTATCGCTAACGCAATAGACGTTATCTCGAAATGATAAAAGAAACCAAGAAGATATACAAATTGGTAACTTGTATAAGCCCTTGGTAATACCAAATAAGTTAGTTCCTCATGATGTCGTGGAAACATGACTATAAGATAAGTTGAATTCGATAGTAGCCCAAGAGGAATCAAATGAGCAAAACAAGTATTATAGGTAAATATTATGTTTTTCTATCTGAATGATTGTGCCAGGTTGGTGAGGTCTGTGGGTAAAAATTAATTCCCATCTGGTTTTGGATTTTCTTCGGAAAATTGGTGCAAGAAGCGTGGAGTTGCCGAACCATTGCTCAGACTTGTATCACCAGTAGCACGATAACGATATTTATGAATGTTGTAAGGTGAATAAAAGCCTATGATTTGTGAACATTCCAGGTATATATTAGGTTGTTTTAACCTTAGCAATACGTT
+
NIKMRJSSKONNJPNNIHMMLIHMOKEG@:89899:810,,222388<<=AKBCBIOKHINKLKJGGINMMJIIHIJFK;CCEDHGKQMSQSNHSKSSSSOSSKNIKJOSMSSMCJKPHSHKKFKMOLLSOQOKKKLQNMSHMSINPQQILJIHPOSSLJSIISPHBIISKPPPPIMLPRLSSMNIJJLNNIKJLHMJLSMLMIJHNLSOLOSOQJLISPKJMSRKMJNIKILD?<;2-*'''''467ABCDHGHMGIINSNNSLLKFFEFHHHSQKOKKKLKJOKHSQOSKNSSKPLHOSPLJMSSNSSRLOSNLGJJMNLSRQOSOPOMJSMHKSRSLSOOLIPISSJJQPMSIMMSSMSNSMIMK?=::>=><<76=7<((((*)+077ABHMLGHIFHHHSSSSKOSPSKMJNJEAC;::::DCDDDNMSSMIMSSLNMMNPKJHKLKLPKSKOJISSOMLSSSLRQSKOSSSKSOKIGGPGMSSKKMIQPSOORORLJIKHROFHEDCEC=>DSMGLIINKJHHHSLPIIHHJQSKSKKHSJJSKJJSILPMKKHGHNNJKIOIHILHKJFHHKHF??977:B:7777=:,++++/122,,,,)((&')((,---,./135789:>?ACCACFCBB@?AACDCBDCBA=<<98999:;99:;=@BBCDEBCCBABABABDCA@ABACEEDBCC:856666663222.,+((())*+-.0200267;??>;>@BHB@>=:9841../43345>?><>BBBCEBFLLLKMGGCIKIHGJJRIHEBCCBBECGFDEDCDFGEEE@@@@ADCB>;<<<=A@AAA?><=<;:;AA=@5--/=>@AA<:::<=>=;:;:8753/,*+++65555875/..00456665557<@@BCEFGDDB@@@AABFIHC>==><<<<9842/.-,*(&&&&(((*/5668;=>@BBA@ABGLNGCBBB>?=99=><<?B@@=<;:;?>9;;---+((('($##$&*..10*),,-036;;855+)'%&')*)))('(**+-++++,'''()++/1233554553111389;@@@@A@@@@@>>=>@99999EHCEECB@?;9999<<:2227971,**)(&%$$$$$$%'()))**)(*****&&&&)*)'&%$
@1419_2WVZPS_8
GGAATGTTCACAAATCATAGGCTTTTATTCACCTTACAACATTCATAGATATCGTTATCGTGCTACTGGCGATACAAGTCTGAGCAATGGTTAGCAACTCCACGCTTCTTGCACCAATTTTCCGAAGAAAATCCAAAACCAGATGGGAATTAATTTTTACCCACAGACCTCACTCACCTTTTTCAAGGCACAATCATTCAGATAGAAAAACATAATATTTACCTATAATACTTGTTTTACTCATTTGATTCCTCTTGGGCTACTATCGAATTCAACTTATCTTATAGTCATGTTTCCACGACATCATGAGGAACTAACTTATTTGGTATTACCAAGGGCTTATACAAGTTACCAATTTGTATATCTTCTTGGTTTCTTTTATCCTTTCGAGATAACGTCTATTGCGTTAGCGATAAGTCTTTCACACTACGTCTACTTATAAACTTGCACATCAGTTGAACTGTAAGATATTATTATATCTCTACTAACTCATCCTTCTTACGGGTGACTTACCCAGTCATTATAGATTTTGTAGTAATTGTACTTAATTAAATGTATCCATTTAATCTTTCCTTCACATAACTCCTTTTGAGAGCACAACTAATTCCTTGCACTGTTGATTAGACAGTTATACACAAGGCTATGTCTATAAAGGAGTTATGTGAAGGAAAGATTAAATGGATACATTTAATTAAGTACAATTACTACAAAATCTATAATGACTGGGTAAGTCACCCGTAAGAAGGATGAGTTAGTAGAGATATAATAATATCTTATGTGCAAGTTTATAAGTAGACGTAGTGTGAAAGACTTATCGCTAACGCAATCGTTATCTCGAAAGGATAAAAGAAACCAAGAAGATATACAAATTGGTAACTTGTATAAGCCCTTGGCAATACCCAAATAAGTTAGTTCCTCATGATGTCGTGGAAACATGACTATAAGATAAGTTGAATTCGATAGTAGCCCAAGAGGAATCGAATGAGTAAAACAAGTATTATAGGTAAATATTATGTTTTTCTATCTGAATGATTGTGCCTTGAAAAAGGTGAGTGAGGTCTGTGGGTAAAAATTAATTCCCATCTGGTTTTGGATTTTCTTCGGAAAATTGGTGCCAAGAACGTGGAGTTGCTAACCATTGCTCAGACTTGTATCGCCAGTAGCACGATAACGATATCTATGAATGTTGTGAGCATGAAGCCTATGATTTGCTGAACATTCCA
+
NPSPJORSLMLLSMJQSMLIMKKHSSPQPLJPKSMJHKGIQKMGFHGFHMLILPIJJNJSOQKJSJSNSKQISOOKSOMSNDJPP<;;;<B?>==?GIMMKSOLGGIIHOQSNGOHEEFH;=AAAABSLKSNPNSLSNKLKKKSJRSSLOMSJDJPSSRLIIBC<1////03/+++,1236:9:CGEGKNHHSKPKJPOPKNSNSLMILSLSKOQJJSSSPJPLNSNSJLLJKLSRSMLKOSGSLMJJLSLLLNLJLPLOSSKLNLNROMSSNKSHMKMKOSMMJIJINJIKSIQJLJKQMSLJSKSORSSLLMSNQRLMQSNSPSLSKSJSRNJSSSSKPJSMPNSROSHHPLIJSQSSSGHJGIFF?=67<<F>EDDA<GIHKKSKMSOLIKJSKMSNQJGGIHSMKMKHNLGKBKLOOKKLSRKJSRKINOLSSPSJSHONOMSINSQIOSNSLNNPKMORLSORSMKSMSSMSPMSSNOINOKKJQJJNQLJOSSSNIKJSSKOSNSGHKOMMNG@DC77@@@@@EMOKOSJIHSLJKGJ;;:;;AABBBBBBC@@AALPCDGOSRKSSEDAAGEHIIJMLLLPSPILISHJLFJOKSJKIKLMSKOHIGGGMJHHID87771/0(%%%&)-.57@ACBCBFCDDCCFHJOHIIHGLHGBGFCEHGHIDFC>><::43321333>:>BB@??@@DEEGHGLGDCCEEIIFGFEDCGFHFIFGEDHBBA>::94++++,3344BFCB@@@>?E@@??ABDC:996666:...--.233444322125556799::;;8::8899><>;=>=>AB@ABAB@B98863444:;=<;;;;::986677<<;;8410/.+)*****)***+-=>?@CDEGFA66566<=<;:540*&&&*++()-,-0/0022459::;>?>?@CBB@???@EDDBDBCBBA@@EJGD?621144456<::;;>CB>@ABABCDB@>==4-.(''('%%&),++,-0//001:;<<==>><333349:6;??@<;;<43333B?>=>?CCAB??BEIMSOS??>>>FEIHFGHGFB>:97;?BCCEDDDAAB;<@@CBDEIFDHEHGFGBDD@?B?>?<=7)(('((&&(./,,,+/,,../.1113@EEDC?@>??ACBDCCA@<(((((40/.,+'(((()((()**)))))*'%$$$%''&$####$$$$$$$%&'''((((()***+))*
@1420_2WVZPS_8
GAATGTTCACAAATCATAGGCTTTTATTCACCTTACAACATTCATAAATATCGTTATCGTGCTACTGGCGATACAAGTCTGAGCAATGGTTAGCAACTCCACGCTTCTTGCACCAATTTTCCGAAGAAAATCCAAAACCAGATGGGAATTAATTTTTACCCACAGACCTCACCCACCTTTTTCAAGGCACAATCATTCAGATAGAAAAACATAATATTTACCTATAATACTTGTTTTACTCATTTGATTCCTCTTTTGGCTACTATCGAATTCAACTTATCTTATAGTCATGTTTCCACGACATCATGAGGAACTAACTTATTTGGTATTACCAAGGGCTTATACAAGTTACCAATTTGTATATCTTCTTGGTTTCTTTTATCCTTTCGAGATAACGTCTATTGCGTTAGCGATAAGTCTTTCACACTACGTCTACTTATAAACTTGCACATCAGTTGAACTGTAAGATATTATTATATCTCTACTAACTCATCCTTCTTACGGGTGACTTACCCAGTCATTATAGATTTTGTAGTAATTGTACTTAATTAAATGTATCCATTTAATCTTTCCTTCACATAACTCCTTTTTGAGAGCACAACTAATTCCTTGCACTGTTGATTAGACAGTCATACACAAGGCTATGTCTATAAACATTCCA
+
ELHKHMRMRSKSNSONSKQKPMMHHEHBFESPFEFEFMJJKNOKSLLSRPLOSLNJMPSINJRSSLQNMLPKJPLSLSKPRSLNHKOLJSIHIQKSOSSKISJIJNEFMIGMLGLGSKHCFQHSKNJOSPNMSHOKOKHCECEDGGLSSM???;<<<<@EHBDEBBCDIFEGJSAI>>9:@>,**+,EFIKIKKOLOKIMGLJGJPKJNLSOKSILIFIHEDA@BELLKSHSL>===>MK?=<>1++222311//0/*8AFEGGGFBAACBCFCGJEJGLKQQLKKQMSKJIKJKIJKMMNJLLLMOSMHNMKNNLJNNSSABBAANOIQPIHDDABCAAA@:970*('((()69AEHHGGHFGFEFEC:7545644216:AGINLLOLOQSKJPJLSKIJIMNMJJLSRMSOIKQKKLDCCBJJKKOLSINSQOSKSLSKPSKSONSLOSPJPNNOMSMSKMSLNOSSSRSSSROSSJJLDCCFDEGGSMLSOSLJJRNLSMLIG?555556>@@BKHFJNFGFFHGMJPNSSKPSSQSSOSHIGFFLJFSLJMSLIFSHSNJHPS@@@;,,,,22GGHHGIHE=BBBBABDEBAABA=>@HPSMJEHKMJMMSJRSJ=<<<89999@BA@A@?>><<>A@FGGFF<:999?C=:86000
@1421_2WVZPS_8
GGAATGTTCACAAATCATAGGCTTTTATTCACCTTTCAACATTCATAAATATCGTTATCGTGCTACTGGCGATACAAGTCTGAGCAATGGTTAGCAACTCCACGCTTCTTGCACCAATTTTCCGAAGAAAATCCAAAACCAGATGGGAATTAATTTTTACCCACAGACCTCACCCACCTTTTTCAAGGCACAATCATTCAGATAGAAAAACATAATATTTACCTATAATACTTGTTTTACTCATTTGATTCCTCTTGGGCTACTATCGAATTCAACTTATCTTATAGTCATGTTTCCACGACATCATGAGGAACTAACTTATTTGGTATTACCAAGGGCTTATACAAGTTACCAATTTGTATATCTTCTTGGTTTCTTTTATCCTTTCGAAATAACGTCTATTGCGTTAGCGATAAGTCTTTCACACTACGTCTACTTATAAACTTGCACATCAGTTGAACTGTAAGATATTATTATATCTCTACTAACTCATCCTTCTTACGGGTGACTTACCCAGTCATTATAGATTTTGTAGTAATTGTATTTAATTAAATGTATCCATTTAATCTTTCCTTCACATAACTCCTTTTGAGAGCACAACTAATTCCTTGCACTGTTGATTAGACAGTCATACACAAGGCTATGTCTATAAACATTCCA
+
KHQLSNLOOKLMJHIIKHIQLIIKOONLSMNSKLSSMJISKMPJSLMMMMLINLKMKSSKIMJQJJNMJSNINKOJLSRMJGLJNSNSSSISSIONRSQMSKSKKOSPMMLROS?>?=>B4,E>?CHNNSJIRKINPKSLIFHMGGMMMIOSJILKSNSJSLFSJSKLGGNRSSRKRMS??SNJLSSLOLQMSSIHSSSLSSSC@AAHIHGJSOJSMSQKJKPMSSSQOMQLLOSPSSNOLONSPSLJLIHEGFFHHLSOSOLNNCB++++GGSJINLJMMISKMMONPOIKISSOSSKQLOJIB@ABKLKJJJSSJLMSLOKJKIMMLSSKISLSSMOSSOLQSSKQHLHKSPLMNPOPPNIJFE60///:>>@=>=>?=>93000,'%%%'*122344445>?@PKPNSIRMSGJNCGEFGKMMOKMSILJLKSMLLSNMOJLMSPJLJHJKOMOSSKSOLSDDEFGHGHFEINJSRJOIILMONSSNSKSKOSKLLPIKHOGNKMNSKMIPMMSPSMJNNJJMLKKRMSHONSSKOKLIFD====?HIGJLLPJJJKLHKSMKKSIPOKLCDCCNKGHGSSNMOOMSIOQSOLJPJIRIIQKLSKRJNPKHHLINLHQLKQIGGIHILHKMSLKKKGHFDGGGFFHFEEEEFGHHGE
@1422_2WVZPS_8
GGAATGTTTATAGACATAGCCTTGTGTATGACTGTCTAATCAACAGTGCAAGGAATTAGTTGTGCTCTCAAAAGGAGTTATGTGAAGGAAAGATTAAATGGATACATTTAATTAAGTACAATTACTACAAAATCTATAATGACTGGGTAAGTCACCCGTAAGAAGGATGAGTTAGTAGAGATATAATAATATCTTACAGTTCAACTGATGTGCAAGTTTATAAGTAGACGTAGTGTGAAAGACTTATCGCTAACGCAATAGACGTTATCTCGAAAGGATACGAAAAGAAACCAAGAAGATATACAAATTGGTAACTTGTATAAGCCCTTGGTAATACCAAATAAGTTAGTTCCTCATGATGTCGTGGAAACATGACTATAAGATAAGTTGAATTCGATAGTAGCCCAAGAGGAATCAAATGAGTAAAACAAGTATTATAGGTAAATATTATGTTTTTCTATCTGAATGATTGTGCCTTGAAAAAGGTGGGTGAGGTCTGTGGGTAAAAATTAATTCCCATCTGGTTTTGGATTTTCTTCGGAAAATTGGTGCAAGAAGCGTGGAGTTGCTAACCATTGCTCAGACTTGTATCGCCAGTAGCACGATAACGATATTTATGAATGTTGTAAGGTGAATAAAAGCCTATGATTTGTGAACATTCCA
+
MJNSRMQOMHQSQMNKJKSKLKMOLLSLSRMMSKHKOKJIGIKILIISOSSNRSOSQMJSLPSSNPOSLD@>GJENPSHSSKOSSOSSQSSKSINQOMSNMLIMSMHQSPNNKLLJLGIKKKQMKLFIHKPKSLILNLHLLMSMSLSKROSLNMGNF<B?@=BDFCFGCEGGG:4345555AIHFESKMSMKILSONORSSLJSJILSSSLNKJIKQMNJIKLFMKQKHKSHLJLSKNMPKOGPMOJHIGIFJJHJIPLOJJIFKKIRNNHJJGGGEA@7644456F@HNJSGFJMSMKLSKKMIPLJKPJSJMINSOSMSSSQMSOHMNMOLMLIKKMRJOMSRSMMSSSKLKLRLMMSLMNQFJLSJSRMSJLKIIJINMLNLNIIPILOLKNHLHJIJPQRNSPSSQJOSSIJIJMKSJSOLOMKSPKQIJSMPNISSSKLSSMKIOSLKSKKSSJKMKPJNSPSKKSSLPPKPQIHPLLSKMOJMSOMOJKLIMNKKKSSIJSMSLMLJKSKH?IKQSPSJQNSPNKIMJLSLSSQFKSKLOSSSKKNIPMJSDAABDSMOSLSLKMLQKKMSLJLKJGONPLAGFKJHIFHHIJJNLKIIGJLGFEGFKOSPSJIIJLSQLKLOOIMIGGKGQSJKLLHOGIILSKSIDBA@665---
@1423_2WVZPS_8
GGAATGTTCACAAATCATAGGCTTTTATTCACCTTACAACATTCATAAATATCGTTATCGTGCTACTGGCGATACAAGTCTGAGCAATGGTTAGCAACTCCACGCTTCTTGCACCAATTTTCCGAAGAAAATCCAAAACCAGATGGGAATTAATTTTTACCCACAGACCTCACCCACCTTTTTCAAGGCACAATCATTCAGATAGAAAAACATAATATTTACCTATAATACTTGTTTTACTCATTTGATTCCTCTTGGGCTACTATCGAATTCAACTTATCTTATAGTCATGTTTCCACGACATCATGAGGAACTAACTTATTTGGTATTACCAAGGGCTTATACAAGTTACCAATTTGTATATCTTCTTGGTTTCTTTTATCCTTTCGAGATAACGTCTATTGCGTTATCTCGAAAGGATAAAAGAAACCAAGGATATTACAAATTGGTAACTTGTATAAGCCTGTTGGATATCCAAATAAGTTAGTTCCTCATGATGTCGTGGAAACATGACTATAAGATAAGTTGAATTCGATAGTAGCCCAAGAGGAATCAAATGAGTAAAACAAGTATTATAGGTAAATATTATGTTTTTCTATCTGAATGATTGTGCCTTGAAAAAGGTGGGTGAGGTCTGTGGGTAAAAATTAATTCCCATCTGGTTTTGGATTTTCTTCGGAAAATTGGTGCAAGAAGCGTGGAGTTGCTAACCATTGCTCAGACTTGTATCGCCAGTAGCACGATAACGATATTTATGAATGTTGTAAGGTGAATAAAAGCCTATGATTTGTGAACATTCCA
+
NJKSIIJMLOMMSPSQMIMSSSKMNSSSRLSRLSSHKLSKKKSOKPJOMSSSHINGJOKJHPISLSSKNJEDFGIIHA@><<;744457BGHHGRMIHOKKJLLLLLIMKKQGJORJKMO89OEFEJJNONSOKIHPMMHJHKSMNSKOSSSGGIHIGCHHNOSPGLMOLJSSNSGMHK=9JNLONLKOLMLKQQKSMSSKSLQSNSSNSSSSLOSQSKSJMLNPHOLLKJJPJRSSSSJPOOKOKKKLOSSNKSG@@KPJOSOLOJEFEGFSKSJHIIMMMKJLMMRIFHFKKMNORSHJOISECDLIJJOPSLLJIHLJLJJJKLLNSJMONMSLLLLRNHPLOSKPDMMIPIKLMSLLKMKHIHGHHGJJKJJHB:E>8,,++,1DHGLKKCFDEC@?9:::;GIFHIPGGDECABEA;@A?;66621,**))*)))(((/03766531110000113.)&$$$%%&&$$$$%(*++,<888DEKKGEFGEECBCEDB@@>>?@A@??<<;=<<>@@??@@?ABCDECB>65555><<;<<;A@DFDBBA?@BBCDDCFDDGHFE@A==?>?@CBBBBCDDEHGDEEDGIMKLGCCEEDFDGGCGHGRIKIII@ACIPMLKHHHFCFLHHHFJOKFFG>DGHKOKKHHFICE@>=<<=<=@AA>AA@?BA>A@8898<BCFGEFIGFD:<.-;:;<<>=:9:9:;99898000--**+,2356=>FDAA@AAFEDCC@===>@ECDBBCEFCHCCCCACCCDDEHJGCCD::FGFFFDECD55555?>===>>??>??
@1424_2WVZPS_8
GGAATGTTTATAGACATAGCCTTGTGTATGACTGTCTAATCAACAGTGCAAGGAATTAGTTGTGCTCTCAAAAGGAGTTATGTGAAGGAAAGATTAAATGGATACATTTAATTAAGTACAATTACTACAAAATCTATAATGACTGGGTAAGTCACCCGTAAGAAGGATGAGTTAGTAGAGATATAATAATATCTTACAGTTCAACTGATGTGCAAGTTTATAAGTAGACGTAGTGTGAAAGACTTATCGCTAACGCAATAGACGTTATCTCGAAAGGATAAAAGAAACCAAGAAGATATACAAATTGGTAACTTGTATAAGCCCTTGGTAATACCAAATAAGTTAGTTCCTCATGATGTCGTGGAAACATGACTATAAGATAAGTTGAATTCGATAGTAGCCCAAGAGGAATCAAATGAGTAAAACAAGTATTATAGGTAAATATTATGTTTTTCTATCTGAATGATTGTGCCTTGAAAAAGGTGGGTAAGGTCTGTGGGTAAAAATTAATTCCCATCTGGTTTTGGATTTTCTTCGGAAAATTGGTGCAAGAAGCGTGGAGTTGCTAACCATTACTCAGACTTGTATCGCCAGTAGCACGATAACGATATTTATGAATGTTGTAAGGTGAATAAAAGCCTATGATTTGTGAACATTCCA
+
BDDJIIIGFGFIKNJILNSQLNSQSLLIHLSSJNOLKKNLNKILJJNKQNKLMILNLQJNNMPSMNSLJISNNNSKLKMSLLSMSSHDGHOOMNMISMSMPSJPNNNNSQLSMJJSJKSOSSMSRMKHNMJOSSSSKMJNLKOMSQSNMOLQMOMIE//.++,2A@DH:::::HMSEGGKLJJLKPSOJOJLHNJIIQIKSKMLKSIJQPLMSEFGJKLKSJBBADIKMLLJJIHJMSKRKSFEEFFSINPKIKJGKINHGJOKLSNPGEFDDDEDJAB55534298+;?@ACDBDGDEHMMSPMLOMSNSSSSOSSSLJRSSIFHAADELPLSKKKMKNSRSSSLMICBAAEMLLSOSHSLJIPJSLKD<<;==>@FDFHKHFHGEFIHHIGIFHSMLJLKJLPSSJNOIJJHKMLSSRSSSQOKMSOIPJSNJMKLMNJKQNKSLNIJIHKSMMMKLILLNMNFQNNHLLJIJKKEBJOSPJKLMIGLKHI::996888<GGEFED@@>@66?68KLMJOMSPNROGILOPN4../DDJKKIEEEDDEGHIHGDDDGHHIHIQHIJLFGJKHGEDFFFFFEHHJHHEDEDDFHKIJKHFDDDEGCCCCHKKOLGIMLIKJLKKMHFHFFHGIKKLMMIIHJJGLMMSSILHHGGHFIG
@1425_2WVZPS_8
GGAATGTTTATAGACATAGCCTTGTGTATGACTGTCTAATCAACAGTGCAAGGAATTAGTTGTGCTCTCAAAAGGAGTTATGTAAAGATAAATGGATACATTTAATTAAGTACAATTACTACAAAATCTATAATGACTGGGTAAGTCACCCCATTAAGAAGATAGTTAGTAGGGATATAATAATATCTTACAGTTCAACTGATGTGCAAGTTTATAAGTAGACGTAGTGTGAAAGACTTATCGCTAACGCAATAGACGTTATCTCGAAAGGATAAAAGAAACCAAGAAGATATACAAATTGGTAACTTGTATAAGCCCTTGGTAATACCAAATAAGTTAGTTCCTCATGATGTCGTGGAAACATGACTATAAGATAAGTTGAATTCGATAGTAGCCCAAGAGGAATCAAATGAGTAAAACAAGTATTATAGGTAAATATTATGTTTTTTCTATCTGAATGATTGTGCCTTGAAAAAGGTGGGTGAGGTCTGTGGGTAAAAATTAATTCCCATCTGGTTTTGGATTTTCTTCGGAAAATTA
+
JGJSSJSJOJILSSSKIMINKLLJIQPMLNIMKKQLPHGHKNLSMMSJJHSLKJKSMPMNQSSSSLGFC><===<<;;94331%%%%(&%%&')79?@ABBKNIKKLKOKIISILSSJKKSLGSIJOLSMJLLLRSKSJLISQQILJFE?>,(,,''()))))))(()))*''((RNNISJNIPSKJNIGSPJSSHQOSNJSPMNSSIMJGIIJHLJJOIIIJJHJLHKNKMOSSOFKIMNSLKIIGLIHIHIJLMJHHIELMIEFFLLIIOLRKSSNJSNOSSSOSSORLSLNHJKJHJSJSPOPNSSJRSLLJJCD>E=>>KSSQLNPJILNMHJKLMJPNNHMKIIKOSQILIMKKJSLKJKJIHIIHJIIJJJEFILLSSKKQIHIILKLQSMLJFSSNJKOIMJMSKJHOGHHIGHJJFFJHJKKIHJGJKOLRKKJMLGNKSSKMIIHHHKHMOKMMLMIMISJIDKNLKHLNMJMSMISNMKIMG6666AIJHJGGJGGICBFBEHSLOQOSKLKJIHMLNMSJLJNISKJMG
@1426_2WVZPS_8
GGAATGTTTATAGACATAGCCTTGTGTATGACTGTCTAATCAACAGTGCAAGGAATTAGTTGTGCTCTCAAAAGGAGTTATGTGAAGGAAAGATTAAATGGATACATTTAATTAAGTACAATTACTACAAAATCTATAATGACTGGGTAAGTCACCCGTAAGAAGGATGAGTTAGTAGAGATATAATAATATCTTACAGTTCAACTGATGTGCAAGTTTATAAGTAGACGTAGTGTGAAAGACTTATCGCTAACGCAATAGACGTTATCTCGAAAGGATAAAAGAAACCAAGAAGATATACAAATTGGTAACTTGTATAAGCCCTTGGTAATACCAAATAAGTTAGTTCCTCATGATGTCGTGGAAACATGACTATAAGATAAGTTGAATTCGATAGTAGCCCAAGAGGAATCAAATGAGTAAAACAAGTATTATAGGTAAATATTATGTTTTTCTATCTGAATGATTGTGCCTTGAAAAAGGTGGGTGAGGTCTGTGGGTAAAAATTAATTCCCATCTGGTTTTGGATTTTCTTCGGAAAATTGGTGCAAGAAGCGTGGAGTTGCTAACCATTGCTCAGACTTGTATCGCCAGTAGCACGATAACGATATTTATGAATGTTGTAAGGTGAATAAAAGCCTATGATTTGTGAACATTCCA
+
KHKROHQOLKPNMNNKKLOKJJJKM;;;;;JGHFJGJJJMJJOPOJKKMLJJGIOOQSSSKJOQSQLMQMJISMLKKJKKILJNMPGEKOPLLMKHJFCCFDFFJJOSQSPIIMKHGHIOLSQPKMLSJKSQKMQKLOOKISSSNKNLRPJKLSPSJIJDDEGIJKJKIHJJRFEHEGHIMSNSKHIJORLPMKPMRKJSNNMIKJKNMKLLJGAIHIPGHGF<DDFFGFJFFFGB>;??>@:87558@BCDFEEDDEEFIIIGHIFIIKGHSSJMKQHKNOSNLMKGHFFCHHGIGKA:;GEKQGJGJJJKQMMPNSQPJLMSOLQINJJHHOIKKOKJOQSSMRRSKONOIIMSMSKLSSNMLNJSLSGIGGGJKEDEDEGJHHKKJKSLSMRJLSJLMJSINKNLKKMNKLLKPMJMSNHJLOLKRKKHJLLIGLIIIMLNLOMNIELHOPSOJSKLKKJRMHIIMSNLLJPJGFHFKSNIKNKJLNJJIGGIF::::BCGNOIHLGHA++6+,GLLMKRKO22222@=2<6546@@PNLLIJHIMHFLRGFFFFHHIRSPMJNJPKJPIIKIKGGHJHIHMHLSIHFEFGJIJGKGDECDFHHFFGJISNMGJHIGKJNLKIKJNIJILJIIJKJSMFHGGGKLSNJNLJGGIHGF
@1427_2WVZPS_8
GGAATGTTTATAGACATAGCCTTGTGTATGACTGTCTAATCAACAGTGCAAGGAGTTAGTTGTGCTCTCAAAAGGAGTTATGTGAAGGAAAGATTAAATGGATACATTTAATTAAGTACAATTACTACAAAATCTATAATGACTGGGTAAGTCACCCGTAAGAAGGATGAGTTAGTAGAGATATAATAATATCTTACAGTTCAACTGATGTGCAAGTTTATAAGTAGACGTAGTGTGAAAGACTTATCGCTAACGCAATAGACGTTATCTCGAAAGGATAAAAGAAACCAAGAAGATATACAAATTGGTAACTTGTATAAGCCCTTGGTAATACCAAATAAGTTAGTTCCTCATGATGTCGTGGAAACATGACTATAAGATAAGTTGAATTCGATAGTAGCCCAAGAAGAATCAAATGAGTAAAACAAGTATTATAGGTAAATATTATGTTTTTCTATCTGAATGATAGTGCCTTGAAAAAGGTGGGTGAGGTCTGTGGGTAAAAATTAATTCCCATCTGGTTTTGGATTTTCTTCGGAAAATTGGTGCAAGAAGCGTGGAGTTGCTAACCATTGCTCAGACTTGTATCGCCAGTAGCACGATAACGATATTTATGAATGTTGTAAGGTGAATAAAAACCTATGATTTGTGAACATTCCA
+
KOMMMPPMSILKMJRKPKMJMSNSOMSLIMSOHMPKMMKISKMOJSSNLOJKKKNOSSISRNMLSOSIMEDFHSLIJLHHLKHOKSSLFNKKLSSMHMFHHJHKHSSSLSSSKSMPJNSMS88888BBDRKMSOLMSIOKKIMLLKKJJKKIKHBKFAFECDGHSSPNMMSKNDDDDDDEDMRLSLSLMMLHONKPMLMOKJSKLSKSSSRSPKSLSKSLOLJLGHJHNIMKJNPOCEEEFDCABBBIIFGEEHDEDEGJNSIIHIJJQSIKMKSSMKIOLSOPJMMSKIKKNJIJIMRJKGIGFEGJOC<:::22222BBHISOKKJSJIIKIHHGJGJSOJMSNSMKKLMIJJJJLNJHFHIHLSLHHFFFEEFGLHNKLMKILPKIMSI98866;;;;:;4FHPMNIJRJJIJJQSILIIKJHGMJIHSGHG?<<<=JNOSIKLJSLPHSNSKHLJJKLHSJLHNNJIKMKSHSLSOLLLKGIIIGSHMJMONK****>B88889?>?C33833ISOJMPSSLJIGGIIDDCCHHEDFFFG;97*))((,2&&&CCFSJLJKIIIHIGILJIKIIIIHIHMLSIJIGFFIFIGHJLGEDECDECCCEGPPIIGGGMHJMJMGHFEEDFGGGHGHSLILKN?>>>?NJGDDELSKB??
@1428_2WVZPS_8
GGAATGTTCACAAATCATAGGCTTTTATTCACCTTACAACATTCATAAATATCGTTATCGTGCTACTGGCGATACAAGTCTGAGCAATGGTTAGCAACTCCACGCTTCTTGCACCAATTTTCCGAAGAAAATCCAAAACCAGATGGGAATTAATTTTTACCCACAGACCTCACCCACCTTTTTCAAGGCACAATCATTCAGATAGAAAAACATAATATTTACCTATAATACTTGTTTTACTCATTTGATTACCTCTTGGGCTACTATCGAATTCAAGTTATCTTATAGTCATGTTTCCACGACATCATGAGGAACTAACTTATTTGGTATTACCAAGGGCTTATACAAGTTACCAATTTGTATATCTTCTTGGTTTCTTTTATCCTTTCGAGATAACGTCTATTGCGTTAGCGATAAGTCTTTCACACTACGTCTACTTATAAACTTGCACATCAGTTGAACTGTAAGATATTATTATATCTCTACTAACTCATCCTTCTTACGGGTGACTTACCCAGTCATTATAGATTTTGTAGTAATTGTACTTAATTAAATGTATCCATTTAATCTTTCCTTCACATAACTCCTTTTGAGAGCACAACTAATTCCTTGCACTGTTGATTAGACAGTCATACACAAGGCTATGTCTATAAACATTC
+
MJKMPNQSMSNIOKLQOLMIOSPSSSNSLRKLISKHKJISLHHGHSMJEBGSA@@HISJISNMSSKQNNPNIKHMQSISIKILLPHPSRLMSGKFAA>AADGOSRLSF?D))CDCB@AAJ<7<<;;=C?AA@CRGFJJHO>===>>GIOGJIHDFJHG>BFHGHSLBGNIKGGSLGNOMJPJMA9999SHNMISSNLSLLOOSLJPSQMSMSSLSSNSSSIKNNMIQMOKLOSJMLKRLQSI:9<96761..-35689<LLNLOSMKKRMKNIKOHIEEBBFFG>>?DDGLFJKSSJLGDHHLLJJMSLSROJMLNNPSSSQLSNSSKOLMIHIIKKSNMSSOSMNNQLKSNRRJJMSNMMNQHJJL?::;EEKHG>???A=HSQSSLRSLOOKLRKMSNSSJKKMNQLQMSLNMRRLKDIFIJSSQRSQNMOLNMQMKPOKSPOSSRJSSSPSKSSSNMSSNOSMMNSSNMSKPPNSKPLSOSKLPSILFDDEDOJSBBBABDJSKNFNIPMILF??RJQKJMPRSJPKLLPSQKSSIKMLSMSJPLHJNJOQSOILIJJIGIJJGSGKHRIA>=89GGIIMKSLSKNOSGLKLLRKKJSJKNPSSLLONOHJIISRSPSPSNNIJLHSLPOPKKKKGKKNHGHIIHJKJDECB988*
@1429_2WVZPS_8
GGAATGTTTATAGACATAGCCTTGTGTATGACTGTCTAATCAACAGTGCAAGGAATTAGTTGTGCTCTCAAAAGGAGTTATGTGAAGGAAAGATTAAATGGATACATTTAATTAAGTACAATTACTACAAAATCTATAATGACTGGGTAAGTCACCCGTAAGAAGGATTAGTTAGTAGAGATATAATAATATCTTACAGTTCAACTGATGTGCAAGTTTATAAGTAGACGTAGTGTGAAAGACTTATCGCTAACGCAATAGACGTTATCTCGAAAGGATAAAAGAAACCAAGAAGATATACAAATTGGTAACTTGTATAAGCCCTTGGTAATACCAAATAAGTTAGTTCCTCATGATGTCGTGGAAACATGACTATAAGATAAGTTGAATTCGATAGTAGCCCAAGAGGAATCAAATGAGTAAAACAAGTATTATAGGTAAATATTATGTTTTTCTATCTGAATGATTGTGCCTTGAAAAAGGTGGGTGAGGTCTGTGGGTAAAAATTAATTCCCATCTGGTTTTGGATTTTCTTCGGAAAATTGGTGCAAGAAGCGTGGAGTTGCTAACCATTGCTCAGACTTGTATCGCCAGTAGCACGATAACGATAATTATGAATGTTGTAAGGTGAATAAAAGCCTATGATTTGTGAACATTC
+
KSJRMIQJIKJKNKJIKIIKKNSROIJJMHMMJSSFIKHHPOJMKMIMJKJKIHIHLNKJLLSNMQLLLGHSJOIOHKHIJNSSKSJHISNLINLDDDGILGHIGIKJPNSSQSJOKIFJKOSOPKJMGJKKMJKHNHLHOJJNJRNJLHFSOIGHCBB:::?@EC?ABA777<=AABNJHSJHRIPKQSRJKIJKIJSKRIOLHRKIOLNNOGEFIFGA?3(('''''')1=DIIIIIRMKGLIIGGHFGGHHGGHHKOHLGGGGHISIOOLMLLNKGGIKMLOSNLIHKFJKIMPNMOLJS@;<HFGHHIHMIHMKIMKNMLPLFHHJJNJOJQMLKMMJHCKIJLOOSKSKJKJKIJEEFEIMMMMIILHFGGHIKMNGSHIIJLRIPB??>?EKIIFHMKJIILGEFEEFKPMJIGHGHKLNLIJKGIHHMGIFGCBABDEEDDBB>4A@=><;0,(''')/9BDEFIFFFCFJNJKKMIGHGGHJSILFFHHHIIGGC@CDB@<89;--745>>>A=?@@@IIJFOJGEDAAGGFJHHJECCHHEE?FFDBBBCDEFGEHFDDDDEGIIHGFDDAAAADHGKIEDBBCDEEGFED@@@@ACAAABCFEEEEEDHEIJJGGFEDDDGGGGGFHGEDEDDDFHFJ@A>=91033)
@1430_2WVZPS_8
TACTATCGAATTCAACTTATCTTATAGTCATGTTTCCACGACATCATGAGGAACTAACTTATTTGGTATTACCAAGGGCTTATACAAGTTACCAATTTGTATATCTTCTTGGTTTCTTTTATCCTTTCGAGATAACGTCTATTGCGTTAGCGATAAGTCTTTCACACTACGTCTACTTATAAACTTGCACATCAGTTGAACTGTAAGATATTATTATATCTCTACTAACTCATCCTTCTTACGGGTGACTTACCCAGTCATTATAGATTTTGTAGTAATTGTACTTAATTAAATGTATCCATTTAATCTTTCCTTCACATAACTCCTTTTGAGAGCACAACTAATTCCTTGCACTGTTGATTAGACAGTCATACACAAGGCTATGTCTATAAACAGTGCAAGGAATTAGTTGTGCTCTCAAAAGGAGTTATGTGAAGGAAAGATTAAATGGATACATTTAATTAAGTACAATTACTACAAAATCTATAATGACTGGGTAAGTCACCCGTAAGAAGGATGAGTTAGTAGAGATATAATAATATCTTACAGTTCAACTGATGTGCAAGTTTATAAGTAGACGTAGTGTGAAAGACTTATCGCTAACGCAATAGACGTTATCTCGAAAGGATAAAAGAAACCAAGAAGATATACAAATTGGTAACTTGTATAAGCCCTTGGTAATACCAAATAAGTTAGTTCCTCATGATGTCGTGGAAACATGACTATAAGATAAGTTGAATTCGATAGTAA
+
JMLSLIIGFHIPKSSSLJJQKSMIJSNLJKSLPMLSOMIKNLSIPMNMLMMMMQMRLOLLIILHJHSNISMIMKLSKKJJSIKKISLSOLLRSLQJJSLHMMMSSPNOMNNIPLKGLA=?:?EJSSSPPPNLQMSNOKLSLGHHHGNHMKSNKNHSMLONIJOOSMOMPLJSMLSKSMJMLKLSNNMPMLPSMOMKJIPKMSLKMOPMRNSOMRLSLLSMPJKJSILSMLMISMOPNNSSNHSPRKICIKKDO<;33CIGGSJHLJLSKMOPSSLHMLSJKQLQIJKJSPHKNLKNLLJKHIKMLNHSSSKKKFGKJSQKLSKLOKRRSSNOSNPKKQKSRINKSORSSMKSQJKOOSSJOMKLSNIJNOSJJJPMIKLKPLKNIMSIHOKHJLMINMIJFSGIKNHEDEEHLKOSMMDCCG<7NIGGCBEDGFEPGEDBEBCCDCCFIGBCCCEDCED@@@@?:8889=HNKGHJFFCCEHHFFEFEFGFHFELKIFDDEDDGCFD<@999;<??BGDCDECACEEDCFECCFBBBACDDDFHIIHFGGHFIGFDEFGHMIGHJHGIKFFHEDECDCCEFDDECFEEJMIEBBB@ABBBCA@A?<;<<<=@>>>@>>>=4100///*(((*03122100015888;<=<???>=BHFGHHGJLHGGGEEDFHEFFEEEC@@@ACDFGHGFDCDDEGEDCCDBDA@AABEBBBBCEEFDCCC?@???A?@BA@>==<:8765555678;<
@1431_2WVZPS_8
TCTTGCACCAATTTTCCGAAGAAAATCCAAAACCAGATGGGAATTAATTTTTACCCACAGACCTCACCCACCTTTTTCAAGGCACAATCATTCAGATAGAAAAACATAATATTTACCTATAATACTTGTTTTACTCATTTGATTCCTCTTGGGCTACTATCGAATTCAACTTATCTTATAGTCATGTTTCCACGACATCATGAGGAACTAACTTATTTGGTATTACCAAGGGCTTATACAAGTTACCAATTTGTATATCTTCTTGGTTTCTTTTATCCTTTCGAGATAACGTCTATTGCGTTAGCGATAAGTCTTTCACACTACGTCTACTTATAAACTTGCACATCAGTTGAACTGTAAGATATTATTATATCTCTACTAACTCATCCTTCTTACGGGTGACTTACCCAGTCATTATAGATTTTGTAGTAATTGTACTTAATTAAATGTATCCATTTAATCTTTCCTTCACATAACTCCTTTTGAGAGCACAACTAATTCCTTGCACTGTTGATTAGACAGTCATACACAAGGCTATGTCTATAAACATTCCA
+
SKIMILQJJKSINLFGK=333<;?@?AHEIPNHHIHHGDEEDPMOA?<::;;:?BDAB<<<=HLKJMKJ@?6;:;;853445;;>>>?EEKMGJKILLMOLQSPLKSLRSRSSKMGHIHONSJIRQKLSSOMA>>=?CFBACFGHSLNSJSONNSKOSPQJKSKJLJIIIPMKSMSSHSSQSSRSHJSKLSKSKOILKOMGFHSNMSRMKPSSNJNOHABNOJKGGKKSJOONSSSIMNMILOSJOSSKOPSJPMSLJPSRJ52//225244445BFEGHIDEGIIRNLRJSMSPQNRKSLOLNS??>?>===DCEEOLLPNISJLSMRLSMNSKSKSSSPPOSQONOMPRSSLSSLSSSSSSSSQSPSRSMSSSJSOMNLSMH55556MNLKJKRKLRSISLNKJPMILSNKOSSSOKNMHHPMOJKLNKLKOMIJNLSKSKSJJRLIIOSCC?@DD>AGAB?BBDDCCBCBMMGKKQRQLSKIOSMONJOJJMPSMSKLNKNKSLOIIMKPKSINIOKJGSEFCEGCBBBAC****,867778>ABB@<9:9
@1432_2WVZPS_8
GGAATGTTTATAGACATAGCCTTGTGTATGACTGTCTAATCAACAGTGCAAGGAATTAAGCGTTTGTGCTCTCAAAAGGAGTTATGTGAAGGAAAGATTAAATGGATACATTTAATTAAGTACAATTACTACAAAATCTATAATGACTGGGTAAGTCACCCGTAAGAAGGATGAGTTAGTAGAGATATAATAATATCTTACAGTTCAACTGATGTGCAAGTTTATAAGTAGACGTAGTGTGAAAGACTTATCGCTAACGCAATGGACGTTATCTCGAAAGGATAAAAGAAACCAAGAAGATATACAAATTGGTAACTTGTATAAGCCCTTGGTAATACCAAATAAGTTAGTTCCTCATGATGTCGTGGAAACATGACTATAAGATAAGTTGAATTCGATAGTAGCCCAAGAGAGGAATCAAATGAGTAAAACAAGTATTATAGGTAAATATTATGTTTTTCTATCTGAATGATTGTGCCTTGAAAAAGGTGGGTGAGGTATATGGGTAAAAATCAACTTCCCATCTGGTTTTGGATTTTCTTCGGAAAATTGGTGCAAGAAGCGTGGAGTTGCTAACCATTGCTCAGACTTGTATCGCCAGTAGCACGATAACGATATTTATGAATGTTGTAAGGTGAAAAAAAAGCCTATGATTTGTGAACATTCCA
+
KJILPNJJSLSLRJNKHQMPSMLJSSSSSQJLNOJKSISNLJPLPNMIMOJ@@+++*+,))))))*+22222222<=GSHMLHHSKMSLSJJNSQPQRLEGE99KSIOQIHEFFGRKKS=;;;;MJSKLHJJMLMMSMMKOJNSMJSSSKSHRSSSNICJD;<:::HFKHISJJHKGGFDEESKHKLSLSSONNQSOSMSNSLSSSSRSSSSOPSKNOSIPSOJHF97898899EGDEFFSJMSSNFKKLPNILSNLHILSJSSLRPLPMJSSIJKISMJLMHRLSSSMIJKJEMPJJHIHMJPSQHLLHKHE87770/////@ACEHDF@AACKLBBBABLIOPPKSMKSKKJNIJGHGRLMJIGGIJLMPMHLJJJJMJIEGAB?88:EEEGD844446<<<>??:,***1256:9>?EGJILHHGDHILKLHHJGEQHIONQFHGKJIIHSNSLMNJJLIRKOINLHMRSMMMLSKPNHEDEJIIGB>>><?BEDB100/''''&(('))&&&&&'''3,-@@@ABGID=<888@/./.-/3;;62224@BA@@=ACA==?DEJHLSJJOLKSSIJGGHHMHHHHIMPIKGFHGEJIHJLMNJHEGCCECCDEEGJSLJGHJKGPKLIGHCEI000/04GNSMFHIGIIKSPKECBBBEHIIEIG
@1433_2WVZPS_8
GGAATGTTCACAAATCATAGGCTTTTATTCACCTTACAACATTCATAAATATCGTTATCGTGCTACTGGCGATACAAGTCTGAGCAATGGTTAGCAACTCCACGCTTCTTGCACCAATTTTCCGAAGAAAATCCAAAACCAGATGGGAATTAATTTTTACCCACAGACCTCACCCACCTTTTTCAAGGCACAATCATTCAGATAGAAAAACATAATATTTACCTATAATACTTGTTTTACTCATTTGATTCCTCTTGGGCTACTATCGAATTCAACTTATCTTATAGTCATGTTTCCACGACATCATGAGGAACTAACTTATTTGGTATTACCAAGGGCTTATACAAGTTACCAATTTGTATATCTTCTTGGTTTCTTTTATCCTTTCGAGATAACGTCTATTGCGTTAGCGATAAGTCTTTCACACTACGTCTACTTATAAACTTGCACATCAGTTGAACTGTAAGATATTATTATATCTCTACTAACTCATCCTTCTTACGGGTGACTTACCCAGTCATTATAGATTTTGTAGTAATTGTACTTAATTAAATGTATCCATTTAATCTTTCCTTCACATAACTCCTTTTGAGAGCACAACTAATTCCTTGCACTGTTGATTAGACAGTGCAAGGAATTAGTTGTGCTCTCAAAAGGAGTTATGTGAAGGAAAGATTAAATGGATACATTTAATTAAGTACAATTACTACAAAATCTATAATGACTGGGTAAGTCACCCGTAAGAAGGATGAGTTAGTAGAGATATAATAATATCTTACAGTTCAACTGATGTGCAAGTTTATAAGTAGACGTAGTGTGAAACGCGATAGACGTTATCTCGAAAGGATAAAAGAAACCAAGAATATCAAGAAATTGGTAACTCTGTGACACGTAGATCCAATAAGTTAGTTCCTCATGTCGTGGAAACATGACTATAAGATAAGTTGAATTCGATAGTAGCCCAAGAGGAATCAAATGAGTAAAACAAGTATTATAGGTAAATACTATGTTTTTCTATCTGAATGATTGTGCCTTGAAAAAGGTGGTGAGGTCTGTGGGTAAAAATTAATTCCCATCTGTGACTGAATTTGCTTCGGAAAATTGGTGCAAGAAGCGTGGAGTTGCTAACCATTGCTCAGACTTGTATCGCCAGTAGCACGATAACGATACTATGAATGTTGTAAGGTGAATAAAAGCCTATGATTTGTGAACATT
+
OKSNSLSLSMSKSSJSSHJIHJMLSJLKMNMIKLONKKKNJMIMMRLSLMPSOJLLOSOMIKLKKKILOMQIJJHMIKMJJMHJOGJHSNSIJLQMSSQQKMSSNOKKLKOKLSOLAB/)*/(''((GNIJKJJHNQLLRLHMSJHLJSLIIFA>>DEDEFHGJJJLSSMKONLLEIKMMQSPMSJPMNLJJMIJHNKJKOKJH??@EFMSLSMSNNSSMJPHLMNLNINMOPQNSNSSSLLIPOJKJGFDEDCFFAAJMIMLHJIAAAABJLHHLRMLSOJKPMKKOLKMIKMMNPLHGHFGHNOJKQJQSSSKLJNGLJOSMKKKKJMKLLMJIJNSINKIMOMSSLIJSMSSSPSMMQSKLKLJMSINIIMSIDEFIDHLKNMPMPJJIJJSIKSLMJOKLNKNSJIK66653001;??<???GGHEGJGIIMIIKLKKIJHHSGKMMILLSKQOSKMSNSOJIPKSMCDDDDSKSJJLGGIKLJJIIHIKLNMNKSJIMIGILKJHSKKLMJLNSMIMGGGEFHHPSOJJKMLLGKHKJJHJJGHJGHKJNSKSJSHGIOJMOJSLSNIIHHNJLLHHONORLMSSPNSSPKIKJILJILLPLMRLKLSJGGHHEDCCA>=;3130/-----445555700;?@?><;=><<A@?@@>?@BB@AACFHIGEGECBB>CDDDDEDEHFBDECB?:9886889?DEA?>=>>>=>>>>AABCEDEGGEHDEDCCDDB>?<;<BBCCDIEDDDB=:>==><56EC>=<7:=>@AABCB>???>><;;;<<=;*****55/,-888889::::93444434,'(1/1112A@ABCBFDBB@??:9;54554445652*(('()&&(&&%%$%%$)&&&''''$$$$$$$##"""#"""#&(''))))****)(('&&'*01233577777*))))-''(*8;;>?@ABD@@?>??AGGCBBCEBDA@>>?@??>?@?=>=<<>>?@??@ABDECBB?=>=>AA@((((*=><CFB?==>??@@ABD>====ACDDB=><?401+*+()478;<===?A?<::;?@@?=88300-*'&&%&%%%%%&%&&(()((),247888887621222232022299====:8661223421334788998====????@B=:754++++,0)((''&&&'27::;;;;<>>>?<==>>DDEEEDBBA????@BC=885686
@1434_2WVZPS_8
GGAATGTTCACAAATCATAGGCTTTTATTCACCTTACAACATTCATAAATATCGTTATCGTGCTACTGGCGATACAAGTCTGAGCAATGGTTAGCAACTCCACGCTTCTTGCACCAATTTTCCGAAGAAAATCCAAACCAGACGGGAATTAATTTTTACCCACAGACCTCACCCACCTTTTTCAAGGCACAATCATTCAGATAGAAAAACATAATATTTACCTATAATACTTGTTTTACTCATTTGATTCCTCTTGGGCTACTATCGAATTCAACTTTGTCTTTTATAGTCATGTTTCCACGACATCATGAGGAACTAACTTATTTGGTATTACCAAGGGCTTATACAAGTTACCAATTTGTATATCTTCTTGGTTTCTTTTATCCTTTCGAGATAACGTCTATTGCGTTAGCGATAAGTATTTTCACACTACGTCTACTTATAAACTTGCACATCAGTTGAACTGTAAGATATTATTATATCTCTACTAACTCATCCTTCTTACGGGTGACTTACCCAGTCATTATAGATTTTGTAGTAATTGTACTTAATTAAATGTATCCATTTAATCTTTCCTTCACATAACTCCTTTTGAGAGCACAACTAATTCCTTGCACTGTTGATTAGACAGTCATACACAAGGCTATGTCTATAAACATTCCA
+
IKMQINKHKOIQIJLCDDBGDCENNF>DEC@B?22223DGKSOKLSMSQSROOJLSNJQIMJJJJPMIJSFHGGGF>;;..--.35=@ABJGHKNJISILLMMKOQPIQSLMLIIH>==@:89552113/,,*(((((***++,/03<::<<<CGGMGCGFHHMIRJJSG?ACEACC;:@PSLJILLSQJMSLSJRNLLFGGIRSROQSMSLPRSMJKSMLOSHLKJSLOSKNSPSNRSRSLKPKNSNSOJOKSRNIPQPNMLPPJGHGHG;////7+()&&&*)(,BCDMHLSJINLLOIOILJJPSSHSFISPRQQSQJOSSLSMLKN0///0SSSNMSKLLKOSKOOQSKRNISSNSLSISRQRJLLDL-->?B?@@BC<>>D@ED<;;;;QLOJLINSSJJOJMSIIFH,,,++**''''*27EGMISKINIJOSSKJIKJKMSSSJOILQQNLMOIMPSIKMJMSLJOPLOSKNJOSLSMKIJINRSMMSGISQOLKSMMLIMILSKSPIMLNMRSSNKPOSMIEGDENIJEEJEOLLAA@@>BBBBLHNJKJORLC====?ACICDEA;=55;;IFGJHILLPNISSLLISRLPLIJJMMJISMILNNLLPMMSSMLPQMGGGFFFIILNKKSPLLJIFEFGGEFFFEHGGIOJFHJ
@1435_2WVZPS_8
GGAATGTTTATAGACATAGCCTTGTGTATGACTGTCTAATCAACAGTGCAAGGAATTAGTTGTGCTCTCAAAAGGAGTTATGTGAAGGAAAGATTAAATGGATACATTTAATTAAGTACAATTACTACAAAATCTATAATGACTGGGTAAGTCACCCGTAAGAAGGATGAGTTAGTAGAGATATAATAATATCTTACAGTTCAACTGATGTGCAAGTTTATAAGTAGACGTAGTGTGAAAGACTTATCGCTAACGCAATAGACGTTATCTCGAAAGGATAAAAGAAACCAAGAAGATATACAAATTGGTAACTTGTATAAGCCCTTGGTAATACCAAATAAGTTAGTTCCTCATGATGTCGTGGAAACATGACTATAAGATAAGTTGAATTCGATAGTAGCCCAGAGGAATCAAATGAGTAAAACAAGTATTATAGGTAAATATTATGTTTTTCTATCTGAATGATTGTGCCTTGAAAAAGGTGGGTGAGGTCTGTCGGTAAGAATTTGATTTCCATCTGGTTTTGGATTTTCTTCGGAAAATTGGTGCAAGAAGCGTGGAGTTGCTAACCATTGCTACAGACTTGTATCGCCAGTAGCACGATAACGATATTTATGAATGTTGTAAGGTGAATAAAAA
+
EJHIQHMINJS@@??CFIIHONNHRDEGGHNGMGJFEEDGKKSJGJGGGSJGB:9964222443/******FFRIGECEFHISJIIKRGNPJJMJILNGLHGFFEIJHJGJIPSMHIEFDFFFGMIHJJISLS>==>>BC000005311++++*+3,&)(((--..?@>?>@<FGIEFHHIPJIDD?9::9<65656<DHDEEFGHKSPISSLIGIKIHEGCCAC???@@BGGGGFHIGFBBAAA@?DEJHFGGLFCAB=:::9990/.----226A@>777BDEHO>>===CHEFR@@LMFF935LHGHGKGLCBAA66667A?=::88@A????BOGNNKIIJJSOJHSLHGAAA@@999DGLKNQKIEDBCDGB>9666/*))///476555445557765)))67<AABCCD33223AABBCFDBBBBIGGIDFEJOLOLJKKJSRSKSNIJI65556KEFEDDGEIFA;667LMOHKEEGJFEFECC@@>>(''''*&&'((,)))))+,,,=?:::?ABAA@BFNGERC???GIPNSKCBABBE@FFDA@ADDDHHHHPJJGGFKEFGGBA-*((&().**899CEFGIIHHJGF-----ABBCDIMNJKGIHRKHJIFDDDEGFGHICDCJN
@1436_2WVZPS_8
GGAATGTTCACAAATCATAGGCTTTTATTCACCTTACAACATTCATAAATATCGTTATCGTGCTACTGGCGATACAAGTCTGAGCAATGGTTAGCAACTCCACGCTTCTTGCACCAATTTCCCGAAGAAAATCCAAAACCAGATGGGAATTAATTTTTACCCACAGACCTCACCCACCTTTTTCAAGGCACAATCATTCAGATAGAAAAACATAATATTTACCTATAATACTTGTTTTACTCATTTGATTCCTCTTGGGCTACTGCAACCCAACTTATCTTATAGTCATGTTTCCACGACATCATGAGGAACTAACTTATTTGGTATTACCAAGGGCTTATACAAGTTACCAATTTGTATATCTTCTTGGTTTCTTTTATCCTTTCGAGATAACGTCTATTGCGTTAGCGATAAGTCTTTCACACTACGTCTACTTATAAACTTGCACATCAGTTGAACTGTAAGATATTATTATATCTGTACTAACTCATCCTTCTTACGGGTGACTTACCCAGTCATTATAGATTTTGTAGTAATTGTACTTAATTAAATGTATCCATTTAATCTTTCCTTCACATAACTCCTTTTGAGAGCACAACTAATTCCTTGCACTGTTGATTAGACAGTCATACACAAGGCTATGTCTATAAACATTA
+
RLMOSMSORSNJPJSSSMNLKSKKRSSSSSOKONQKLLHPRKIHGJOMSKRKSLNSPNIKFGGSMSSPSOHIGGHMQNNKSIQLKGJGHHSSKKPSJNLSNKLMINIPSPSSOOKDDB@@+6/)+999<<>=>;>?@LMNKSSSIIMISNJLLEPFSSIJIHHJQIIISSLRPJOLONGFBK<<ABABFMJJIJICCB@ACFED?@@DDMJNSLOOOQMNNQKJNNISGHKKIOJGSOSEHEFGH401JMFHFEHD3330//.0'&&&%%'''(2=;;97777CEFHHLISSOHGCB@A@@D>888@CGJLOMNOMSLD44434ELIJIGKLSLJSLNQMRNLSJQSJLSQSSLMSLSNNPSKJMMDD2222:3:1.=7AHJOSKDDSJLJPNNRSMSPLHIKMSKMHL0000.--/88:9<GKLKSPJGLSNQMNNJLNOJLMMSMRNSSOKKAAAAAFJPKMKJPJOHINLFD6333.....??DHFJGKMNSNNOIKDCDEFGGFD<;=IHHSLMJKNKKPLHOSSQPIOSKLLSSSJKLILJMMNSIMLNNKHKMIRNNOHNJC?<@23<=?FGFGHMNHOSOKLILKRSSLGHRRPIMMMMLSSSOSKSLG@>=;888833366D<321157?@@>>;<;<<??BCC:94,
@1437_2WVZPS_8
GGAATGTTCACAAATCATAGGCTTTTATTCACCTTACAACATTCATAAATATCGTTATCGTGCTACTGGCGATACAAGTCTGAGCAATGGTTAGCAACTCCACGCTTCTTGCACCAATTTTCCGAAGAAAATCCAAAACCAGATGGGAATTAATTTTTACCCACAGACCTCACCCACCTTTTTCAAGGCACAATCATTCAGATAGAAAAACATAATATTTACCTATAATACTTGTTTTACTCATTTGATTCCTCTTGGGCTACTATCGAATTCAACTTATCTTATAGTCATGTTTCCACGACATCATGAGGAACTAACTTATTTGGTATTACCAAGGGCTTATACAAGTTACCAATTTGTATATCTTCTTGGTTTCTTTTATCCTTTCGAGATAACGTCTATTGCGTTAGCGATAAGTCTTTCACACTACGTCTACTTATCAACTTGCACATCAGTTGAACTGTAAGATATTATTATATCTCTACTAACTCATCCTTCTTACGGGTGACTTACCCAGTCATTATAGATTTTGTAGTAATTGTACTTAATTAAATGTATTCATTTAATCTTTCCTTCACATAACTCCTTTTGAGAGCACAACTAATTCCTTGCACTGTTGATTAGACAGTCATACACAAGGCTATGTCTATAAACATTCCA
+
LIMSQKMKQSSSSPQOSMKMOHJKKLLLLNSKOMRKPKNGLIJGHLMNILNSEDDHNSSJHJKKKQLGSDEEHDISSINMQIQLSJKPQSPKNKKKMSMSSSKLMJLMMSSRSSLGDCDH+)G99FJSOSLOSSIMSRLJIKPKGSHSSSKGCD@AAAACDFCGA???AILQNJSHISMCINROJSQNJJMLJIKLPLSSSNOJQINMSQSLLMSOKMNPSNQMMRSSIOONSONSSNI>====JLGNSMKNNIIFBBCMMLIJ8555477BKJMSSKIHFHDFFJHIKLJMOSJOSNMKHOKLPRJNSQPSLSSJSKLKHISKJSNB<;::;@@?DKMFQMSKRHK?HFCDNMMKKSKNLOLRJKNH;:54556000/1*6<FGHICEJKNKKPNHSLOKSJPHMSFIGHJGGJPSMOKJRGILGHKBC::::67660-&$$$%*+,233>ADJGJKHHJSPLJRSOSJJKKNIKKMCABAAASSILIHILKISMLRKOSOSIJLKJJOJCEGA;;=<<>SSSILGKSLSCHKKMKJLPLKMLGOHJSSQMMSMSNRQSMSQNNOIHFJLFKJHD?BBHIHRNSLJLPJCPPKGGKMSJISNSNPPSJJMSSKOISSKIHIEDEDCFHHJLJJOPKHLNKMKII<87777GFHQNJLMJ
@1438_2WVZPS_8
ACTCCACGCTTCTTGCACCAATTTTCCGAAGAAAATCCAAAACCAGATGGGAATTAATTTTTACCCACAGACCTCACCCACCTTTTTCAAGGCACAATCATTCAGATAGAAAAACATAATATTTACCTATAATACTTGTTTTACTCATTTGATTCCTCTTGGGCTACTATCGAATTCAACTTATCTTATAGTCATGTTTCCACGACAATCATGAGGAACTAACTTATTTGGTATTACCAAGGGCTTATACAAGTTACCAATTTGTATATCTTCTTGGTTTCTTTTATCCTTCGAGATAACGTCTATTGCGTTAGCGATAAGTCTTTCACTCTACGTCTACTTATAAACTTGCACATCAGTTGAACTGTAAGATATTATTATATCTCTACTAACTCATCCTTCTTACGGGTGACTTACCCAGTCATTATAGATTTTGTAGTAATTGTACTTAATTAAATGTATCCATTTAATCTTTCCTTCACATAACTCCTTTTGAGAGCACAACTAATTCCTTGCACTGTTGATTAGACAGTCATACACAAGGAATTGGTTTCTGTGCTCAAAGGAGTATGTGAAGGAAAAAGTAAATGGATACATTTAATAATAATTGTTCAGAAAATCTATAATGACTGGGTAAGTCACCCGTAAGAAGGATGAGTTAGTAGAGATATAATAATCTTACAGTTCAACTGATGTGCAAGTTTATAAGTAGACGTCAGTGAAAGACTATCGCTAAGTTTGAAATGGTTCTCTGAAAGGATAAAGAAACCAAGAAGATATACAAATTGTCGGTTAGTTTCTATAAGCCCTTCGTAATCCAAATAAGTTAGTTCCATCATTGTCGTGGAAACATGACTATAAGATAAGTTGATCCAATAATCCCTCAAGAGGAATCGAATGAGTAAAACAAGTATTATAGTTGAACATTATGTTTTTCTATCTGAATGATTGTGCCCTGAAAAAGGTGGGTGAGGTCTGTGGGTAAAAATTAATTCCCATCTGGTTTTGGATTTTCTTCGGAAAATTGGTGCAAGCGTGGAGTA
+
DDDCCFHBAA@@FFGFPMS9999B45/...0BED@?==999;@BA===CCCABBABCCDFFFFGEFAD97667A;<<FDABKEEJHB=9:?EIBBCCCDDDCDDFEGGGIIISPSQSJLJOJJMSLIOOMMMSSMHQJ@@?<=CDC@BEGDF<;:77677:;DDJGJC?9200118CCGIHK@@A@ABBKLOJHMHIHKKPPNGHIHILLMIJMHOSKLIJSOPSMKSMFESKFFEFFKGKKMSJSOSSIOLILPIKMSOIJKJIJKLKJMSOCD;::<=8667=8AA@??,,../8;;;(''''.....<EFGSFHHFFGHDJI99889EFFEGGKIHKNI22DEHSJMQSLNIJEAA@@ADSOSPSLSKKLHGH@?@=<=C@@@@CA@777??AAINSIJIGAA>??BNSSOGEFGHDHIKNRJNICBBBBAMGHBABCCBN==433333>DGFOLHGFGEFEIFLFGJJGGHGEE82)))GHFFIMKSJSJJJMPLIHH8667/...-...---.0AABBAA@?A@A666///..))))*2451,&%&&$$%'&%%&&&()(1111//0433466762))'%%$&'*+-.//****(((%%%%%'($$$#$$%&((.44446;;=;9955440---,-...,-,+,-,..--+****)('&''))+--+,--,*()**,,....0111111..-,./0333134-,,)((((**)(((*('%&'(((*00//.('('%$%%$&-,+**)('()*-4422342654/0**++,..,++**))(''''&%%&%$$%%%$%%&*.//111.((()+*))'&&%')&&&*)*'%%%&&''''''''**.0--,+&%%%$$%'''''&%$$#######$%%%$$$$$&&'()39<>=11111656689;;;:9874201.*(((((('(('()1234<7644464455587533335...//798864230./////...-,-.+,///221.-,,+++))+,-..///..---/./2366;>?><=<1.-+)('&'+.))))).
@1439_2WVZPS_8
GGAATGTTCACAAATCATAGGCTTTTTTTCACCTTACAACATTCATAAATATCGTTATCGTGCTACTGGCGATACAAGTCTGAGCAATGGTTAGCAACTCCACGCTTCTTGCACCAATTTTCCGAAGAAAATCCAAAACCAGATGGGAATTAATTTTTACCCACAGGACCTACCCACCTTTTTCAAGGCACAATCATTCAAATAGAAAAACATAATATTTACCTATAATACTTGTTTTACTCATTTGATTCCTCTTGGGCTACTATCGAATTCAACTTATCTTATAGTCATGTTTCCACGACATCATGAGGAACTAACTTATTTGGTATTACCAAGGGCTTATACAAGTTACCAATTTGTATATCTTCTTGGTTTCTTTTATCCTTTCGAGATAACGTCTATTGCGTTATCTCGAAAGGATAAAAGAAACCAAGAAGATATACAAATTGGTAACTTGTATAAGCCCTTGGTAATACCAAATAAGTTAGTTCCTCATGATGTCGTGGAAACATGACTATAAGATAAGTTGAATTCAATCCTACCAAGAGGAATCAAATGAGTAAAACAAGTATTATAGGTGAATCTTCTT
+
DDGOSIIIGIGJIIE55555<GEKORSSSLJIGIIEDDFFC@?9;OOPMLKNHGGLJSHMJNMMSJJIJJHOOMKKKISIMFGJSLOLJKMNIGKSPNSSOSKPLIMHGJFHHIFGECGJ67?666679:92=;;;<KJQLIIMHLMJMKH655411/+++*(*'&&,--0.//1.28:;?A@@;;;JSOOIIPA@?<*'''''''',599===>BJMJJLSOMOSMSSIKILFGJFFGEKFDEHGIISGFFFFB@99KMHNGFFFC====?KIKJJMPSOJPKHKMNJPKQKLPMSMSSPJSSLSOJGHI>>>>>>>IF66666BKKLIKIIEEKLPSSSQMOSJSIJSJKMKLIKKIILLKKIMD@?@44;76566686DCA75546<==G@AA33333:1.--,,**))&&&,,,22113677;>?;43335889@@?BCDDC@SDACCEEHFEC@@>=<=<=<=>BABHFBCC>>@=?A;?C@BGEBAA;54--.../.....B@ABB@@??>><;;<<:98661000-,++)'&%%$$%%'(+.-...33324:971///.-.)('&&'(+(''&&%$$%&$##
@1440_2WVZPS_8
GGAATGTTTATAGACATAGCCTTGTGTATGACTGTCTAATCAACAGTGCAAGGAATTAGTTGTGCTCTCAAAAGGAGTTATGTGAAGGAAAGATTAAATGGATACATTTAATTAAGTACAATTACTACAAAATCTATAATGACTGGGTAAGTCACCCGTAAGAAGGATGAGTTAGTAGAGATATAATAATATCTTACAGTTCAACTGATGTGCAAGTTTATAAGTAGACGTCATGTGAAAGACTTATCGCTAACGCAATAGACGTTATCTCGAAAGGATAAAAGAAACCAAGAAGATATACAAATTGGTAACTTGTATAAGCCCTTGGTAATACCAAATAAGTTAGTTCCTCATGATGTCGTGGAAACATGACTATAAGATAAGTTGAATTCGATAGTAGCCCAAGAGGAATCAAATGAGTAAAACAAGTATTATAGGTAAATATTATGTTTTTCTATCTGAATGATTGTGCCTTGAAAAAGGTGGGTGAGGTCTGTGGGTAAAAATTAATTCCCATCTGGTTTTGGATTTTCTTCGGAAAATTGGTGCAAGAAGCGTGGAGTTGCTAACCATTGCTCAGACTTGTATCGCCAGTAGCACGATAACGATATTTATGAATGTTGTAAGGTGAATAAAAGCCTATA
+
RSPSSJSLJJSMMHOORKSMSSMKKSJQSJOKMLSMJHIJFGDDEFGFJEHMJJJPKKIHRJKMFEHHHHLOSSSKMSLJQNOGJGI=AJJIKJKLSSJLGINLLKNSMKJSOSFCCEJGSKLLJFGIEJGJIIGIGEFHEHLILLSMLNJKNKHLG@A?;<<>JHKSSMGGIJGJOKKOJKJOHOHHSNNKJGQIIPSSMEGFJJSKSOMMRKKSNKOGHKIKKIGFJGK4444448766866767<CEDCEDEFDEFIPOLKKKMKMSKPIGLJFKEDFHKKMSNIGHKIIJJIQKMLSIRMQSQHJKSLPISJGGJILLJNLJQHSINIIG@8:::JF>>?EFFEBABEFPIJOKOKIIIMKOPLNHGFEEFIHKISNLF>>?JKHJKKHJLHINKLSSLGKKHLNLPOJNMNKKSJHHJHIJISGIJSJMSFIIIHKSKLLJISIMSSISOJHHJIHKLIJJIHKJIKLIKHFMIPSLLMHJHJHFFEG?><;((((3>>>KOLFDEE@@BACILIKINLSJSJFLHLIM3../IKKMKLKILJKKGHJIJGHKGJIMNHILSLJHIGHKLCBBAAJHMPIPIFFFE@@AAALLKFDCCCCFFEEAFIHKJGGFFFGLOGHEFEHGFGFEFECD@@?84)
@1441_2WVZPS_8
GGAATGTTCACAAATCATAGGCTTTTATTCACCTTACAACATTCATAAATATCGTTATCGTGCTACTGGCGATACAAGTCTGAGCAATGGTTAGCAACTCCACGCTTCTTGCACCAATTTTCCGAAGAAAATCCAAAACCAGATGGGAATTAATTTTTACCCACAGACCTCACCCACCTTTTTCAAGGCACAATCATTCAGATAGAAAAACATAATATTTACCTATAATACTTGTTTTACTCATTTGATTCCTCTTGGGCTACTATCGAATTCAACTTATCTTATAGTCATGTTTCCACGACATCATGAGGAACTAACTTATTTGGTATTACCAAGGGCTTATACAAGTTACCAATTTGTATATCTTCTTGGTTTCTTTTATCCTTTCGAGATAACGTCTATTGCGTTAGCGATAAGTCTTTCACACTACGTCTACTTATAAACTTGCACATCAGTTGAACTGTAAGATATTATTATATCTCTACTAACTCATCCTTCTTACGGGTGACTTACCCAGTCATTATAGATTTTGTAGTAATTGTACTTAATTAAATGTATCCATTTAATCTTTCCTTCACATAACTCCTTTTGAGAGCACAACTAATTCCTTGCACTGTTGATTAGACAGTCATACACAAAGCTATGTCTATAAACATTCCA
+
8;JKISIJFHE44444JKGGIIKJSLKPSSIRJMNHGIIJHOSLLSHJMMNKLQJGKJJMNHISIKSSPLIFIFLLILMJHJSNMINJIKLRMLNMSKSSIJLKHIMNOLIHNOFGGKII5=C22AELSMPSSJJSOFC>=1////66:<<B?@@?>>>@DD>GHEFDFGFGGHKIRKEGEOKJMPSQNMOIJOSHNLIHFGFGJESLOSQSLKNMNMKLLSLSKLKKONKIIJRMSSMLHRGQLSNJSKEGIDFICFLLKLMFLPKGFGGKIINQLOIGGGHGHFFFHBBBBCOPKNIEFEFSKKIJILOONLILKJKSOJKSNLNKMPNKIMNSKKHHLJMLIMISLMIJIMORJOKJLNILIIHB,)((((.(/..229??9>/*+88:@@CIEGEGGMILLIJEGIGEEDDFHGISLKILKHGGKIGHILHIEEFGIGMNLKQJHGJHIGHKIMLKQJJSLQLJIMSIPJMLJLIJRJJIIHILJMMKKMJIMLOJKINJMNLHCCBBCHSISKMMLKKJHIGJIMLOHKHJIKINKHOMGLGHHIIMIKJFHGEGHMJIHPHKKSJPLHIEEGFGDEDGFKJLSSJLKSGIGGHFGMGFKKIINIIKMKHHJSMSHJEDCCBDJ???>><>:/('(,,.2;<==@@@AABCEDCD
@1442_2WVZPS_8
GGAATGTTTATAGACATAGCCTTGTGTATGACTGTCTAATCAACAGTGCAAGGAATTAGTTGTGCTCTCAAAAGGAGTTATGTGAAGGAAAGATTAAATGGATACATTTAATTAAGTACAATTACTACAAAATCTATAATGACTGGGTAAGTCACCCGTAAGAAGGATGAGTTAGTAGAGATATAATAATACCTTACAGTTCAACTGATGTGCAAGTTTATAAGTAGACGTAGTGTGAAAGACTCATCGCTAACGCAATAGACGTTATCTCGAAAGGATAAAAGAAACCAAGAAGATATACAAATTGGTAACTTGTATAAGCCCTTGGTAATACCAAATAAGTTAGTTCCTCATGATGTCGTGGAAACATGACTATAAGATAAGTTGAATTCGATAGTAGCCCAAGAGGAATCAAATGAGTAAAACAAGTATTATAGGTAAATATTATGTTTTTCTATCTGAATGATTGTGCCTTTGAAAAAGGTGGGTGAGGTCTGTGGGTAAAAATTAATTCCCATCTGGTTTTTGATTTTCTTCGGAAAATTGGTGCAAGAAGCGTGGAGTTGCTAACCATTGCTCAGACTTGTATCGCCAGTAGCACGATAACGATATTTATGAATGTTGTAAGGTGAATAAAAGCCTATGATTTGTGAACATTCCA
+
KJJLJJSSKIMLSSSMSPOKQSRNSKPKJOJSSSPRLLIMLKLSLKNORJROSLSSSSRSSJGOLQSMNKOSRNLNJLLLLPSMSSRSKMSRMSKJLOKLLGSLHNIJSQSLSPMIEEFFSSKRMPJNKSMNMLIKJMRNLNOSSOSRSJBJJNKSKMQEFJJMLKJJKSNSOLSKLIKOSNMJLKJKSORSMPKKMMQRNNJNNSKMSSNNSJLKIHNLSKSNHMLMSKLJSKOOLMSHFGAA@@AKKILIINIIJHHIKMHJHKISKSPMLNRINLPGLSOOPHLJJLQKJSMPJNKNSSOLLMMIMKMMKSQQOSQSLNRNSPLLNJSQNMMHSKNSSISQSKMMLJSMNSNQPQIJMSNOLMSSMQJKILHLKNNOSJMHFFDDDDFMHJKJMNMLJIJGLMMSOJMSJOKPMMOMSRKSOSRSLLKNKNHMKLMRMISLIOOSPJMSSSSPKOKKILNMMQSKMJLOIDN?01DESSJSMIILLISSMIDICCCCBGGPLJSKSJF:C-->-.LHMJLQSJQPPOIJLDEFEEJIJHGLNLHGJHIMGIIJGJHKISMSOIJJHKIKMJLLLIHHGKLKQSIJOQGGHHGJIMIPGEFHEGFHFEGGJSLSEGGHGSNKJKHGHJINLQFHEB@>=>>FA@>>><DMOJGKKN422
@1443_2WVZPS_8
CAAGTCTGAGCAATGGTTAGCAACTCCACGCTTCTTGCACCAATTTTCCGAAGAAAATCCAAAACCAGATGGGAATTAATTTTTACCCACGACCTCACCCACCTTTTCAAGGCACAATCATTCAGATAGAAAAACATAATATTTACCTATAATACTTGTTTTACTCATTTGATTCCTCTTGGGCTACTATCGAATTCAACTTATCTTATAGTCATGTTTCCACGACATCATGAGGAGCTAACTTATTTGGTATTACCAAGGGCTTATACAAGTTACCAATTTGTATATCTTCTTGGTTTCTTTTATCCTTTCGAGATAACGTCTATTGCGTTAGCGATAAGTCTTTCACACTACGTCTACTTATAAACTTGCACATCAGTTGAACTGTAAGATATTATTATATCTCTACTAACTCATCCTTCTTACGGGTGACTTACCCAGTCATTATAGATTTTGTAGTAATTGTACTTAATTAAATGTATCCATTTAATCTTTCCTTCACATAACTCCTTTTGAGAGCACAACTAATTCCTTGCACTGTTGATTAGACAGTCATACACAAGGCTATGTCTATAAACATTCCA
+
?>>ADCECHGLIJSOPHLHKMLLSMIJIMHGLHNKKNJMJJLJIRNSLJSKKLSMSNMKSJKNNILHJJKISOOSSSSNSGJIM@?<?.E++++7)))()()8778<:DEEDISHGEEEIIE=755553002279@DCGEFBA@@AEGIIGMMSQKJMOSSOOSJKQSNNRSISKGKJOG???NLMKQKG@/////655.....EEEEDGKNSHJLSMMSJSSNMJSLSMNSQONJSSOKLKMKSHSKEFQG66666CBEJMQHKSPJLROKSSRSLKIKNSQSJSHGFF@>9999=<>;=76>:@AA?A;56<==GJIONKLOSSSSKMSFKGISHGSSMGPI@HHSKNHLIROSSRMOLSSLSSRKSSSSOKSKNLHKKLSSKISJJSSNRMSNSNSQONIMLJFISKKSSKJQJNRLNQKSIIHSPNKSKLIKHLRJLSSLLMMLKOJMNSSOKKOSPJIMFEDDDHGBE;/.///0/////35@;<SJQMKINFHDGSKKHLLIOSSSSMPSKNKOMNNLKQMSSHNSIPNSLMOLKMNNSLPPKLJJLGEGGFFGA@@A:;;;;KFDCCDGIGKQJHHF
@1444_2WVZPS_8
GGAATGTTCACAAATCATAGGCTTTTATTCACCTTACAACATTCATAAATATCGTTATCGTGCTACTGGCGATACAAGTCTGAGCAATGGTTAGCAACTCCACGCTTCTTGCACCAATTTTCCGAAGAAAATCCAAAACCAGATGGGAATTAATTTTTACCCACGACCTCACCCACCTTTTTCAAGGCACAATCATTCAGATAGAAAAACATAATATTTACCTATAATACTTGTTTTACTCATTTGATTCCTCTTGGGCTACTATCGAATTCAACTTATCTTATAGTCATGTTTCCACGACATCATGAGGAACTAACTTATTTGGTATTACCAAGGGCTTATACAAGTTACCAATTTGTATATCTTCTTGGTTTCTTTTATCCTTTCGAGATAACGTCTATTGCGTTGGCGATAAGTCTTTCACACTACGTCTACTTATAAACTTGCACATCAGTTGAACTGTAAGATATTATTATATCTCTACTAACTCATCCTTCTTACGGGTAACTACCCAGTCATTATAGATTTTGTAGTAATTGTACTTAATTAAATGTATCCATTTAATCTTTCCTTCACATAACTCCTTTTGAGAGCACAACTAATTCCTTGCACTGTTGATTAGACAGTCATACACAAGGCTATGTCTATAAACATTCCA
+
KFKKSKMJILMEBB@A>>*))''((2+8>CEKOJNIGGMJLNKKSLRSQSLRLMJSSQOKLKNHSISKOJIKGIQB?@??POOJJMNSKOKSLSLNLMMKSROG??>>?NDDILMPISSJMJSRNPSMOLILLRMSKNRKOPOKMJLQQSOLLSHEEECC@@8?..--55;<?>9=BD@<;;<DMIISJJLLIKOSKMSOPKLMKQSOOLSSNRKKRSSJSMKQPORNQJQLLKGHN@??<=???@BGKKKLISB>?@AB4/-,+)78>?ADGEFHGHHKSLQOJJKKRSHMONJMMIPSKJOPMSMSJOMOMKJKNLSMLSSMJSHE>BAAEGMRQILSSSQKJSRSNISRKOOJNPLNMRRLJSSSC6666<7<85;5BHIGHJLSKOMSLKSLIJSMSNNNLSGSLSMOJNJMIIKSRSQMNKKNJLQDB@@@B??GOJNIPLHJHIGKKIMKLSMSSSJONSPNMIPPLRSOSQSSKMRMMMNSNLMLLHLNJKSGB<;3)(,,,-//00;IFHILNSHMQHHKSKMKNJKILLOSKHKLHGLSLMLJIILHIHJJJKHHJIFC?5??AACFKMLIQNJPMLISELSKPKILLMKLJSMQLLOLLKMOMIMKKSKNIFGFDHJKILKHJIHNGOKNJIHJIECCCEGEHHHGHE
@1445_2WVZPS_8
GGAATGTTCACAAATCATAGGCTTTTATTCACCTTACAACATTCATAAATATCGTTATCGTGCTACTGGCGATACAAGTCTGAGCAATGGTTAGCAACTCCACGCTTCTTGCACCAATTTTCCGAAGAAAATCCAAAACCAGATGGGAATTAATTTTTACCCACAGACCTCACCCACCTTTTTCAAGGCACAATCATTCAGATAGAAAAACATAATATTTACCTATAATACTTGTTTTACTCATTTGATTCCTCTTGGGCTACTATCGAATTCAACTTATCTTATAGTCATGTTTCCACGACATCATGAGGAACTAACTTATTTGGTATTACCAAGGGCTTATACAAGTTACCAATTTGTATATCTTCTTGGTTTCTTTTATCCTTTCGAGATAACGTCTATTGCGTTAGCGATAAGTCTTTCACACTACGTCTACTTATAAACTTGCACATCAGTTGAACTGTAAGATATTATTATATCTCTACTAACTCATCCTTCTTACGGGTGACTTACCCAGTCATTATAGATTTTGTAGTAATTGTACTTAATTAAATGTATCCATTTAATCTTTCCTTCACATAACTCCTTTTGAGAGCACAACTAATTCCTTGCACTGTTGATTAGACAGTCATACACAAGGCTATGTCTATAAACATTCCA
+
OHNSPQNLNJHMPOKPSOJMJIKORNJK>KLPJSSKMISIJKSJIHISLKSSLKSKIL?=>>>>;::;<A=<<<=OJMHJMSOLOIHKIKLJHISLSIOJSIKKGHHFGRIQLNNLHSHS:7I<<<FKLMMROSLGSLPKMSONSRSLQRLJKHHKIP@>?@?@ACCCBGEEIJRFIPKKSKNNJLHOHQORKIMJMOQKSMISLSISSMLSMNJSSJSMHIIMIKJKSOJOJKIMOLLSSSOQMSEGSIGJJJKIEDSQMOLJQJJLMLSKLSLKKSJNLKKJIJGJIJPHIMPOKLHJQKONMLKMMNSSSMNSSPKLNOJMOLSOSMJPQSJLIMKSLJKLLSSMKNIOSSKSNPMRPSOLHJI>>O>>DEFAA@@E?GJKSHSJNNJOIISLKSILKSKMJKSKLKOISJHKJPSFEFCLSKHHRHJLJJSSSMKOMJJSSSHNILMOLOOQJNLNMLLQLNQPJORJNNHFFGFEOFDGIGJLSMKSSNMLKJJSMSQQOIJOKIIAAAAAFKMNJKOMKHHISMSSLLSSJMOLMLMLINLHJPEJMJJSJLHGLKJQHOJJPJSOIHSEEJJHIOMJNRMPSSNSNSLHJSSJJSHKLRNMSSPLSSOMSNPNLQOJHMJONKHOJIMPOPOSJIHQKNKMIIGJLHIHIJKG
@1446_2WVZPS_8
GGAATGTTTATAGACATAGCCTTGTGTATGACTGTCTAATCAACAGTGCAAGGAATTAGTTGTGCTCTCAAAAGGAGTTATGTGAAGGAAAGATTAAATGGATACATTTAATTAAGTACAATTACTACAAAATCTATAATGACTGGGTAAGTCACCCGTAAGAAGGATGAGTTAGTAGAGATATAATAATATCTTACAGTTCAACTGATGTGCAAGTTTATAGGTCGACGTGAAAGACTTATCGCTAACGCAATAGACGTTATCTCGAAAGGATAAAAGAAACCAAGAAGATATACAAATTGGTAACTTGTATAAGCCCTTGGTAATACCAAATAAGTTAGTTCCTCATGATGTCGTGGAAACATGACTATAAGATAAGTTGAATTCGATAGTAGCCCAAGAGGAATCAAATGAGTAAAACAAGTATTATAGGTAAATATTATGTTTTTCTATCTGAATGATTGTGCCTTGAAAAAGGTGGGTGAGGTCTGTGGGTAAAAATTAATTCCCATCTGGTTTTGGATTTTCTTCGGAAAATTGGTGCAAGACGTGGAGTTGCTAACCATTGCTCAGACTTGTATCGCCAGTAGCACGATAACGATATTTATGAATGTTGTAAGGTGAATAAAGCCTATGATTTGTGAACATTCCA
+
SJJLRKMRMLLJHFFINMMNPSPNJMJKLSLOPPOKSLJKMJIQOSLLNNPSJKJSMNJJIHHSSMIKJFDEFGGNHHIISONLLSLIFLSMOSJHIKKKLJHIGJPPKLKQILHSJISJOKSLLPJJJHJLJGLIOSSSJJKSJJKLKMRMOKMDB>B=;BBDOGKOIKMHHLKHLKIHHIPJKSISMHISLHHHJFFGGDDEFGGHGHF>:9899:;:;9,))('&%$$$%(),6789:<BDEDFFGFFHFGM444FHFGJGKGIJPRMSILFFHFKBIHGPSMJSKMMIKRGNKNPIQKGKIONSKLSLSNNSSLSSJONPISJLLK33333FIIMSJSLLSSKMSKJOLNMJLJMMMSKMA??>A?AACABFJHHHIHIKPJSMIIGHGIIIJHJKKSPJKINGNHRSJMNGJNNLSILMIKIHMOPJHKQQSKLJJLOSNNKSNSILHPMMKIKKEJJOOKRJLMGCCGOJSNHLIINLJSKGILKHIMJIKIDNSIGGGIE==D=?ISOSOKMIJOFKGSEBMKJHKHMMNJSEBB@@1,*)&&&&-68FIGGEGFFIJSSB@?@@@LMJJLILHSGJGFGEGGGGFEFDCFJEGGGIHHIKGIIIFIGHFFDC@@...--4<-@AAAHHJHJJJJIJFIGKLGGG
@1447_2WVZPS_8
GGAATGTTTATAGACATAGCCTTGTGTATGACTGTCTAATCAACAGTGCAAGGAATTAGTTGTGCTCTCAAAAGGAGTTATGTGAAGGAAAGATTAAATGGATACATTTAATTAAGTACAATTACTACAAAATCTATAATGACTGGGTAAGTCACCCGTAAGAAGGATGAGTTAGTAGAGATATAATAATATCTTACAGTTCAACTGATGTGCAAGTTTATAAGTAGACGTAGTGTGAAAGACTTATCGCTAACGCGATAGACGTTATCTCGAAAGGATAAAAGAAACCAAGAAGATATACAAATTGGTAACTTGTATAAGCCCTTGGTAATACCAAATAAGTTAGTTCCTCATGATGTCGTGGAAACATGACTATAAGATAAGTTGAATTCGATAGTAGCCCAAGAGGAATCAAATGAGTAAAACAAGTATTATAGGTAAATATTATGTTTTTCTATCTGAATGATTGTGCCTTGAAAAAGGTGGGTGAGGTCTGTGGGTAAAAATTAATTCCCATCTGGTTTTGGATTTTCTTCGGAAAATTGGTGCAAGAAGCGTGGA
+
GGFSSJKNLLJJLHOOMPLQPSPMJMGLSJJIJFFDFFEIKGHJGSSIOJISHIOJHJHHQIHOLIJJJHJHNLSMISJMJLOHSIGJIJKOOSKECA=>PISIKMRSLSNMSLGJIIGKIJKMHLKIFGMKHIMLIGJMJMSMSSMKLNIKILJKLHLFGINIMOIS:::::DBBBDCCCEIKJMJILMGHMSOIOHJHLHKIJIILMLKKKKJHKNSIJGKFFHHGJHHIGHHIHKSKJGHEDBBA;:;86532('&%%%%%&*.58<<<<BBBGIHEIJLKSLIJJBASQSOMPKIKOLSLNNLISSSJIPJJ@@@@@DERILJMHGNLOSHFHIHSJIGJMLIOMOKINSJSKSSJSJKJMMSSJRFFDDCDEGHIJDGEDG::99:FFEFGOSJLHSFCBCEHHIGIHKSLIDDBCCHOJNGGLKHJHFGFGDFFKSHMJNLHGFCDBA=@@@CFGDHHIHJNHKNJHKIFEHFSOSRNNKGHJHGFGGLLLLNJIJKMMSRPHIILGHKFFJMKOJIJLHMLHFPIIK<666>-,,,.((((('((.5447<;;;
@1448_2WVZPS_8
GGAATGTTTATAGACATAGCCTTGTGTATGACTGTCTAATCAACAGTGCAAGGAATTAGTTGTGCTCTCAAAAGGAGTTATGTGAAGGAAAGATTAAATGGATACATTTAATTAAGTACAATTACTACAAAATCTATAATGACTGGGTAAGTCACCCGTAAGAAGGATGAGTTAGTAGAGATATAATAATATCTTACAGTTCAACTGATGTGCAAGTTTATAAGTAGACGTAGTGTGAAAGACTTATCGCTAACGCAATAGACGTTATCTCGAAAGGATAAAAGAAACCAAGAAGATATACAAATTGGTAACTTGTATAAGCCCTTGGTAATACCAAATAAGTTAGTTCCTCATGATGTCGTGGAAACATGACTATAAGATAAGTTGAATTCGATAGTAGCCCAAGAGGAATCAAATGAGTAAAACAAGTATTATAGGTAAATATTATGTTTTTCTATCTGAATGATCGTGCCTTGAAAAAGGTAGT
+
9=AEEGKLHJGKIKJJHLLIKJIRPKJMKKIJNLSNMHIGJKLJLLSKHMHJLKGLHOSMSNIISSLJJOJOSSLLJFJIKNSSHMLOGSSKLLIGJKIJQSHIOJKSMKKSHILGHGGIMSJOKKLHHKKJOOOJPIHRJILJMIMH@??@@SSJGGJCDHLLKIIHGEGGFBCHFEEEFINOKHPJJGHJLJSHNIKKLHNJKMQJMLNJQIJIJIFDC??AGJIIIFGIHNIKMSSSPMIJJIHIDDECEFGIGGHLHJEFGEGILOILOOJSMJOFKGNNNKLNMOHKSJLHIKHLHHHNLPNGOLSJQLNNMKIIILLNKMKSIGGGFFHHKLIQOMKJILJSHLIJIFEGHIJHFEGHKRLPIGHGGHHFE<888?@?@AJMMJLJBBBBBOGKFCFDEHJINJLIKSSNIIIDDDFFGHGEEDFFEIKEDDCCFGGHHLJHHFGJJSSJLNJMHIKHIHKIGGFGEFE:6466554.-++
@1449_2WVZPS_8
GGAATGTTCACAAATCATAGGCTTTTATTCACCTTACAACATTCATAAATATCGTTATCGTGCTACTGGCGATACAAGTCTGAGCAATGGTTAGCAACTCCACGCTTCTTGCACCAATTTTCCGAAGAAAATCCAAAACCAGATGGGAATTAATTTTTACCCACAGACCTCACCCACCTTTTTCAAGGCACAATCATTCAGATAGAAAAACATAATATTTACCTATAATACTTGTTTTACTCATTTGATTCCTCTTGGGCTACTATTGAATTCAACTTATCTTATAGTCATGTTTCCACGACATCATGAGGAACTAACTTATTTGGTATTACCAAGGGCTTATACAAGTTACCAATTTGTATATCTTCTTGGTTTCTTTTATCCTTTCGAGATAACGTCTATTGCGTTAGCGATAAGTCTTTCACACTACGTCTACTTATAAACTTGCACATCAGTTGAACTGTAAGATATTATTATATCTCTACTAACTCATCCTTCTTACGGGTGACTTACCCAGTCATTATAGATTTTGTAGTAATTGTACTTAATTAAATGTATCCATTTAATTAAGTACAATTACTACAAATGACTGGGTAAGTCACCCGTAAGAAGGATGAGTTAGTAGAGATATAATAATATCTTACAGTTCAACTGATGTGCAAGTTTATAAGTAGACGTAGTGTGATGAAGACTTATCGCTAACGCAATAGACGTTATCTCGAAAGGATAGAAACCAAGAAGATATACAAATTGGTGACTTTATAAGCCCTTGGTAATACCAAATAAGTTAGTTGCTCATGATGTCGTGGAAACATGACTATAAGATAAGTTGAATTCGATAGTAGCCCAAGAGGAATCAAATGAGTAAAACAAGTATTATAGGTAAATATTATGTTTTTCTATCTCAATGATTGTGCCTTGAAAAAGGTGGGTGAGGTCTGTGGGTAAAAATTAATTCCCATCTGGTTTTGGATTTTCTTCGGAAAATTGGTGCAAGAAGCGTGGAGTTGCTAACCATTGCTCAGACTTGTATCGCCAGTAGCACGATAACGATATTTATGAATGTTGTAAGGTGAATAAAAGCCTATGATTTGTGAACATTCCA
+
MSPPKSRPRQLOSSLNPIPLSKMSSSRSSOPSOSSKSJLSMKECDE>>?=BC=<<DFPKMPLSRMQSOLLLGHIKSLNSPMIQSMIHIJOLSOMSQOMOOMSRSLSMMLSMOOOPNSLSSOLSJQJNMRLSLJKPMJPMSRLOSLGSKSLSSJKRPLKKIMLLLMNKSNSDDDSLLJOPKSRJLFIHKNQJKJJCBCDDJMJI751113JKJSSMSSJOSNNMSMQQOLLKSPPPSOSSSSOIIMOQINPSOLSSRIGLLSMJSHG/////AGDHINSLOMMHKGHFJNPJJQSIGJFDMJSNQMSSLSQSLNSSSMIKPOSNRNSSQKHHKJKMJMKSSSMSLOQSKJNINGJLLOJLSPSOPLSKLCG99JPPIKCBIDKNSMGSGHLGHMNLKMSMSMJNLLSSJPLIKSJKLKLMSQMLOLKHHHJILILLJKKNILLKKPKRJLKSNKMKMHLINNIBA001BIQSOSRPNKHMMNKLGJKNNSLMJQOPQKMSLKNLHILMJIOJJMKLIISNOLMMMSLKKJHNJSNJLLRMILSJHECDGDHKMKKKSKSHKDEGGEKLIHLLJIMIGE@:77730,(%%,56:@AEGFDFECFEE@A:::<<==@A===>@BEFFEEDCEEEDCDBBAAABBCDEDEDDAA@@>=@BEEEGABAA>=:854446886640.,'%#$##$))))))'(*679:::;;;;<<;;;9895553-*)))))))(((*.,1-,,-/7///255'&&&+(((%%%%%%%+-6334>?C===<=B=<<10000;4558552****+1<??@CA==:8=@@?@DBCBAABCDDDECD@BCGIGIEC>>>??HFBEFIGFFEB>;;:865545/+++++,9;;====:54/,)('&&&&&&(+-/378>986666(((((>ABACDIIKHGDIJKPLIHHHIBFKNHLFEHHKEFEDDFSPKHEBCA=;768:<@ACHJKJECBEHSGIHDFGFEKMSHGFFEFDC;GEEB@@@@ABA@>==>=<;8--,,,0//1578<=ABBAAA@@BBDDB?=<<=ADBCCACED@B<;;;;=<:976633347:9<=;<:8710----01222226<8565
@1450_2WVZPS_8
GGAATGTTCACAAATCATAGGCTTTTATTCACCTTACAACATTCATAAATATCGTTATCGTGCTACTGGCGATACAAGTCTGAGCAATGGTTAGCAACTCCACGCTTCTTGCACCAATTTTCCGAAGAAAATCCAAAACCAGATGGGAATTAATTTTTACCCACAGACCTCACCCACCTTTTTCAAGGCACAATCATTCGGATTCAAAAAACATAATATTTACCTATAATACTTGTTTTACTCATTTGATTCCTCTTGGGCTACTATCGAATTCAACTTATCTTATAGTCATGTTTCCACGACATCATGAGGAACTAACTTATTTGGTATTACCAAGGGCTTATACAAGTTACCAATTTGTATATCTTCTTGGTTTCTTTTATCCTTTCGAGATAACGTCTATTGCGTTAGCGATAAGTCTTTCACACTACGTCTACTTATAAACTTGCACATCAGTTGAACTGTAAGATATTATTATATCTCTACTAACTCATCCTTCTTACGGGTGACTTACCCAGTCATTATAGATTTTGTAGTAATTGTACTTAATTAAATGTATCCATTTAATCTTTCCTTCACATAACTCCTTTTGAGAGCACAACTAATTCCTTGCACTGTTGATTAGACAGTCATACACAAGGCTATGTCTATAAACATTCCA
+
LILPJLLLNLKFJGCMONJNMIKMSNMSQLMNMSLKHGGHNMSMHLKJSJSSMOJMNSIKHIJISJKIJKEGGGGJKGHHGHISSSSILGLKJJRMOSKSLPSJECBBCKNMOMLSMRJSFHSNJLINSSSLSJHPNJPOISJHPQSJOQIKRSKGLIKQNJORFGFKGI>;>SOGIGJLSKQJKJNNMLIEFJ>==<:.--,*'&%&';BBDFILSJSKNPSMNSKRJLPMQSRJSOSSSLSMKLSMSJPSMOMSOJKSMOLPSMMMIQLSSKRLSSLQSPHSMGLOMSNMJSSSJNLLKKLIMSSSJSMSNSSMSSROSMKIIGKKNSSKJQLLSMNRQKJPIJMJPQLSSMMLQQLNNNSMQPNOMDH??GFH?768>9><;;;=<DMHHLIILJROJMKKSOSLDINIMLHJMNSNSSSPKKKKSLQSSSSSJSJIMKSSLHIGSPJPJJLLISNSSSMOLMKNSOLSSNSSQLOOIHB@@A@MPNQLKNKNSLJNNLNGHFJSIHH>99;=7FINMSIJKIMPIJJOKSNPMKKSPPJMIIIFHSSLHKNMJSILSGGKSIJQKSSKOJNJJGGFLKKSSMNRNSPLKJSSLSSJNHLSOOMSJMKSSMMPQSPQJNSQJIHHIHNISMOSSOSKJKKJSIHKIIMGKGH433...
@1451_2WVZPS_8
GGAATGTTTATAGACATAGCCTTGTGTATGACTGTCTAATCAACAGTGCAAGGAATTAGTTGTGCTCTCAAAAGGAGTTATGTGAAGGAAAGATTAAATGGATACATTTAATTAAGTACAATTACTACAAAATCTATAATGACTGGGTAAGTCACCCGTAAGAAGGATGAGTTAGTAGAGATATAATAATATCTTACAGTTCAACTGATGTGCAAGTTTATAAGTAGACGTAGTGTGAAAGACTTATCGCTAACGCAATAGACGTTATCTCGAAAGGATAAAAGAAACCAAGAAGATATACAAATTGGTAACTTGTATAAGCCCTTGGTAATACCAAATAAGTTAGTTCCTCATGATGTCGTGGAAACATGACTATAAGATAAGTTGAATTCGATAGTAGCCCAAGAGGAATCAAATGAGTAAAACAAGTATTATAGGTAAATATTATGTTTTTCTATCTGAATGATTGTGCCTTGAAAAAGGTGGGTGAGGTCTGTGGGTAAAAATTAATTCCCATCTGGTTTTGGATTTTCTTCGGAAAATTGGTGCAAGAAGCGTGGAGTTGCTAACCATTGCTCAGACTTGTATCGCCAGTAGCACGATAACGATATTTATGAATGTTGTAAGGTGAATAAAAGCCTATGATTTGTGAACATTCCA
+
LSISMKKLQOOHNMJSNPPKNNKLQSKKQ8644449<<<=IJHHJIKIMIHRINNSMNSMNMSRJSQKKJIKMNKJIIIKKQKIMSIGSFJRJJNHQMIJKIJGJISKJMMKJLOJSOSNKLKNLFJKIPKSROSKJLGSHSOSOSOILSGLFFGMC6@A@@CB<=?IEGIGJ8888899<?GHIKRLNLKSORSLSNLSLSKJJILSINNLLIJISKRJMISJISMONKJLLHJHJRNOOMNKPILHHHIHIJHEDGHSSIJMKMPJJRKIIIRMKLSLOLPSKJRLLJKINSNNOMRNSPRHSKMJONMOLSLQMSOLLNHSQMLSNOISLOLLOKOMJSOKIHMMLMSNGINSRMJNSIISSSNJSSHGLJGJJLLSSHEHNIJLSKIKHIGIHJNLKSOJNOJSIIKIJKJIS99788=>>EHQLHGHKHIHHJHEGJS@A@>;::=@BGCCAABJKIKKMHLSKSNNKSLLFIQSLMKMISONLIMIILRPH77779HIKNJIKDJF54955JILKQJSOSKLLLLH?DC<8877=@AB55555<9<FMHEEHLIONSLRSMJJIKKRLSPOOISORNSJSQOHIGHGLKKIMJHFFEEHMEGHJNJMMSINIMSKLNSMLJMHIJLKSJSNNHIHIJGIMJJMJICBCB@@?<;
@1452_2WVZPS_8
GGAATGTTCACAAATCATAGGCTTTTATTCACCTTACAACATTCATAAATATCGTTATCGTGCTACTGGCGATACAAGTCTGAGCAATGGTTAGCAACTCCACGCTTCTTGCACCAATTTTCCGAAGAAAATCCAAAACCAGATGGGAATTAATTTTTACCCACAGACCTCACCCACCTTTTTCAAGGCACAATCATTCAGATAGAAAAACATAATATTTACCTATAATACTTGTTTTACTCATTTGATTCCTCTTGGGCTACTATCGAATTCAACTTATCTTATAGTCATGTTTCCACGACATCATGAGGAACTAACTTATTTGGTATTACCAAGGGCTTATACAAGTTACCAATTTGTATATCTTCTTGGTTTCTTTTATCCTTTCGAGATAACGTCTATTGCGTTAGCGATAAGTCTTTCACACTACGTCTACTTATAAACTTGCACATCAGTTGAACTGTAAGATATTATTATATCTTACAGTTCAACTGATGTGCAAGTTTATAAGTAGACGTAGTGTGAAAGACTTATCGCTAACGCAATAGACGTTATCTCGAAAGGATAAAAGAAACCAAGAAGATATACAAATTGGTAACTTGTATAAGCCTTGGTAATACCAAATAAGTTAGTTCCTCATGATGTCGTGGAAACATGACTATAAGATAAGTTGAATTCGATAGTAGCCCAAGAGGAATCAAATGAGTAAAACAAGTATTATAGGTAAATATTATGTTTTTCTATCTGAATGATTGTGCCTTGAAAAAGGTGGGTGAGGTCTGTGGGTAAAAATTAATTCCCATCTGGTTTTGGATTTTCTTCGGAAAATTGGTGCAAGAAGCGTGGAGTTGCTAACCATTGCTCAGACTTGTATCGCCAGTAGCACGATAACGATATTTATGAATGTTGTAAGGTGAATAAAAGCCTATGATTTGTGAACATTCCA
+
7FENNKKIHILJKMSMSPKIJJNRIFCEFEILIPLJSBBBADDEEM@<;88;878CEKHNINKLLJJLQPHGIISMNMKMNSSRJPISSJNIIOLLNSHJMRIKINSOMSGELISKHSMSISSIIKSMLOLHQMKISLKLNFMIISJMSSJOLS?;::9<EI?F,+++++,8;DMFFSOPSSQQLMPMKJIOMSOKSJNOMOLMNKMSSLKMLKQONSNMQMKKKSMLKSKMSISSSSSNPKLKSJLKKOIIJKKMLIPMSKMNKSFA?>>?>?>;@4-,-,++,6FEJKGHGMKQQINLMNJSMKSSPSQKNOSJSQHMPMLSSQSPMQQNRSJHSMJMSSSSKSSMSKSKNNSJSMSLPJHMLIOKLK5555923334:FEHLHMIHNSSMNSHKNLMNSIKOKJLSLJSJKJPSKOMLMPLSPMOQNSLKSKLJSIGDIF<=DCCKJHSMNPJMMHPQHKNIELPIKJILLNSPJJCCB>?BFIGFGAFFHKIHKJIDIEDFC@CB@=?>??>640.-,,--.0)('&''+5789<?ACEDCFAA@?><>>>?BB?>ABCEFC9@A;:=>@DDDADEDEDHEB@<::CCCA>?;9877554322/,,+,,-9?BBBCCDFIIIHEGHDFJGICDBABBCEDDC??===?>=??998731.122334567888882&&&&&))))**++,69?ACCCACDCCCCDCEFFFDBBA@?=;::;:::<<<<==>>@ABHKHJDAA@?>??@BC<<;:3,+)'%&'-.123445677::;;;;98,++*(***=>>@CKHFFB@ACDGHFHIKFIFAFGIEED??@EEFDCA:7755576<>>;8666687777622224444486220//'%%%&'1222.+/0<;999::@CA@A?@B@=<:9999::865789<<=>>>CCFHJFHFD?@@AABB>>>>?BA??@
@1453_2WVZPS_8
GGAATGTTCACAAATCATAGGCTTTTATTCACCTTACAACATTCATAAATATCGTTATCGTGCTACTGGCGATACAAGTCTGAGCAATGGTTAGCAACTCCACGCTTCTTGCACCAATTTTCCGAAGAAAATCCAAAACCAGATGGGAATTAATTTTTACCCACAGACCTCACCCACCTTTTTCAAGGCACAATCATTCAGATAGAAAAACATAATATTTACCTATAATACTTGTTTTACTCATTTGATTCCTCTTGGGCTACTATCGAATTCAACTTATCTTATAGTCATGTTTCCACGACATCATGAGGAACTAACTTATTTGGTATTACCAAGGGCTTATACAAGTTACCAATTTGTATATCTTCTTGGTTTCTTTTATCCTTTCGAGATAACGTCTATTGCGTTAGCGATAAGTCTTTCACACTACGTCTACTTATAAACTTGCACATCAGTTGAACTGTAAGATATTATTATATCTCTACTAACTCATCTTTCTTACGGGTGAGTTACCCAGTCATTATAGATTTTGTAGTAATTGTACTTAATTAAATGTATCCATTTAATCTTTCCTTCACATAACTCCTTTTGAGAGCACAACTAATTCCTTGCACTGTTGATTAGACAGTCATACACAAGGCTATGTCTATAAACATTCCA
+
LNKMSNONMMNMISJMINLIJLNOJSPSNMKOKKSOLJMIJJISRISNLJLSIHHGFEEEGJJLKSPJIGCBBBDJFJHHJHHIKJKIMIKQJSLOLRSMNMSKNMPLSOMJPKIILSMSLSPHKLLSMSSIOJKLNKQNJQHSGSLNOJJPKJHKKIKJONISSKIKNOIOSLNJLMN?DJFGIIQLSSRSMKLKSSPLSOLLQMLNSSOSKNOSSSPSKOSOQKJSSKHORNPPNSKSLNIMPLLMJJHFIJHHIHKINSJMQKOILOLILMKMOLKJMN>999KGHJOJSMSMOKIKJKJGILPLJNOSSKJMLKJHLFSLKSLLIGKINLJOOPIMLNJNSNNSMKLOPSLLSSLSMSKMLJLMJO66668:<64B?HCDFEFABSKKISIOOJJLKNPPLSLSFJNIKKJSQKNSMLIRPMOIKLJJLKJKKPCBHJHSIOJKLJMLQKLKRLLJMSOSMSKMG=AG..556CDCC@@??=----,+-)&&&&),,/69<@GKIJHKIJKFMMIPSNLSKNLKMMLMKJISJMSIRSLLJKIKSJISLOLNOJNKEEJMHQLKLOSSLSQLSMJKKJJNNNIJNKOSSSPIKSJPOPKSIOOLPOMMNJQIRPORSJIIFEFHNJGLJHLJIGSJIHGIIKHJFGDEFEFGIHHH
@1454_2WVZPS_8
GGAATGTTTATAGACATAGCCTTGTGTATGACTGTCTAATCAACAGTGCAAGGAATTAGTTGTGCTCTCAAAAGGAGTTATGTGAAGGAAAGATTAAATGGATACATTTAATTAAGTACAATTACTACAAAATCTATAATGACTGGGTAAGTCACCCGTAAGAAGGATGAGTTAGTAGAGATATAATAATATCATACAGTTCAACTGATGTGCAAGTTTATAAGTAGACGTAGTGTGAAAGACTTATCGCTAACGCAATAGACGTTATCTCGAAAGGATAAAAGAAACCAAGAAGATATACAAATTGGTAACTTGTATAAGCCCTTGGTAATACCAAATAAGTTAGTTCCTCATGATGTCGTGGAAACCACTATAAGATAAGTTGAATTCGATAGTAGCCCAAGAGGAATCAAATGAGTAAAACAAGTATTATAGGTAAATATTATGTTTTTCTATCTGAATGATTGTGCCTTGAAAAAGGTGGGTGAGGTCTGTGGGTAAAAATTAATTCCCATCTGGTTTTGGATTTTCTTCGGAAAATTGGTGCAAGAAGCGTGGAGTTGCTAACCATTGCTCAGACTTGTATCGCCAGTAGCACGATAACGATATTTATGAATGTTGTAAGGTGAATAAAAGCCTATGATTTGTGAACATTCCA
+
JLJOOHKHFFLBDCCDKHJRKPLKJRKSSJJKSIMIJLOLKJIPONRKJSIMSHEDB@@AAMIQRMLRLKJGMMMMJSQOSJSNKJOLIJIHJJLKLPMJSIJKMPJKKMNPLKHJHJKJOIMGCECDEIMMOOMLMJLIJKSIMSJNNJGSMGHD?/:::ABDFFFJEKGEFDDFDEDCBEJSMMSLKMKQMISMSKJSLPPJMNLNNMSJIMHDJJLKJJSJNJJOMGHGGHPJJPPQMNIIGJLGGIFGIIFEFFGHOIMKHHGSKGIKNMOSSJQGKMSSDKQPNKHJSHKKONSMIKHRNLMHOIJMKIKKLMKIJJKRISGJIHFGDFHFILIJKEF>6678<<=<ABHIKGF>43332/+*&$$$&'*,(();;<@DJLKIQKLGHHILKNLOJOOJSQLIJMKOKLLNHMLIKKMMNJHIJLNMIKIMINNNSRSSMSLSNMSSSLMHLOIKJPSOMPOJKSJJOJFNLOSSLILIJHILBEFEHJIJQNPKDHSNSK877777A<=DDDEGJSSLSNGISOIIF:;AHJNNMKIKHJJGBDHJGFHJJJNLKKQIJKLKLIHE=<BADIHSJLNLNIIHEFFGGMKILHEFFFGDDDDDIFMJLGHGJISRIJKKHKSHHIHJNLILKHIFFIGIMSNPNHKIFHLGHG
@1455_2WVZPS_8
GGAATGTTTATAGACATAGCCTTGTGTATGACTGTCTAATCAACAGTGCAAGGAATTAGTTGTGCTCTCAAAAGGAGTTATGTGAAGGAAAGATTAAATGGATACATTTAATTAAGTACAATTACTACAAAATCTATAATGACTGGGTAAGTCACCCGTAAGAAGGATGAGTTAGTAGAGATATAATAATATCTTACAGTTCAACTGATGTGCAAGTTTATAAGTAGACGTAGTGTGAAAGACTTATCGCTAACGCAATAGACGTTATCTCGAAAGGATAAAAGAAACCAAGAAGATATACAAATTGGTAACTTGTATAAGCCCGTGGTAATACCAAATAAGTTAGTTCCTCATGATGTCGTGGAAACATGACTATAAGATAAGTTGAATTGGATCGTAGCCCAAGAGGAATCAAATGAGTAAAACAAGTATTATAGGTAAATATTATGTTTTTCTATCTGAATGATTGTGCCTTGAAAAAGGTGGGTGAGGTCTGTGGGTAAAAATTAATTCCCATCTGGTTTTGGATTTTCTTCGGAAAATTGGTGCAAGAAGCGTGGAGTTGCTAACCATTGCTCAGACTTGTATCGCCAGTAGCACGATAACGATATTTATGAATGTTGTAATGGTGAATAAAAGCCTATGATTTGTGAACATTCCA
+
HOLJPKKIGKIKMPOMSLKK@;;;;MKLOIPSLJSJJKROKLKLLKIKKJQMJNKHPPLSNSSSIMME<=GIONNNMIKJMOSOOSKQLNMKLQMHLKIPHKKIGHFJJILFA>;;==?<<;;844456FGGLHGFIGIHQKLJIKOHSLKLJIIJG?IBADDFSJJSIHIMKILIFHGKJJIKMMKGSLQKPOJKILLLMGIGGGJMONSLILMIKKHKRIHGSLINIHHGGGIOPLSSOSSHB@@@?CBBCIHHIFFJHHGFGHMMQSJNKLLNKLSOOLKLPLSHFFLIJHMIMSNNLKSLOPKLSLSFEDEDOPSMNMSLJJNHIPKMLSPILSMOSISJJJMOLLLKLIMJPJLKIIGHSSQHGED<:::::::DHGHFHIILSKI.........999=FSILNNNRJSH@LLNISKNKLONSRQKJJJHIGIKKLKMNNQJSPKKLSMNLMHNSBBBBAKILMSOSSSPOHKHLEIKPLMKJLKJMSIJAFCFEEFSOJSSKMLKJHJKFHSJLLSLSSISJKJSKFSMFGINSSJJSGDDBA:9887333CHKSMSNNOPRIJJJSKKMJIHLIJSSPONJKLKIIIIQPNJH????@QHHMFHSMKKABAABQSNKOLSRKINIKKILSSMSOJGIPLISSSKKIJLGSPIKI
@1456_2WVZPS_8
GGAATGTTCACAAATCATAGGCTTTTATTCACCTTACAACATTCATAAATATCGTTATCGTGCTACTGGCGATACAAGTCTGAGCAATGGTTAGCAACTCCACGCTTCTGGCACCAATTTTCCGAAGAAAATCCAAAACCAGATGGGAATTAATTTTTACCCACAGACCTCACCCACCTTTTTTCAAGGCACAATCATTCAGATAGAAAAACATAATATTTACCTATAATACTTGTTTTACTCATTTGATTCCTCTTTGGGCTACTATCGAATTCAACTTATCTTATAGTCATGTTTCCACGACATCATGAGGAACTAACTTATTTGGTATTACCAAGGGCTTATACAAGTTACCAATTTGTATATCTTCTTGGTTTCTTTTATCCTTTCGAGATAACGTCTATTGCGTTAGCAATAGTCTTTTCACACTACGTCTACTTATAAACTTGCACATCAGTTGAACTGTAAGATATTATTATATCTCTACTAACTCGTCCTTCTTACGGGTGACTTACCGATAATTATAGATTTTGTAGTAATTGTACTTAATTAAATGTATCCATTTAATCTTTCCTTCACATAACTCCTTTTGAGAGCACAACTCCTTGCACTGTTGATTAGACAGTGCAAGGAATTAGTTGTGCTCTCAAAAGAATTAATTAAGTACAATTACTACAAAATCTATTAATTACTGGGTAAGTCACCCAATATCTTACAGTTCAACTGATATGCAGTGTGAAAGACTTATCGCTAACGCAATAGACGTTATCTCGAAAGGAAAAAATTCAAGAATATACAAATTCGTATTTGTATAAGTCGTAATGCCAAATAAGTTAGTCCTCATGTCGTGGAAACATAACTGGATCAGTAGCCCAATGAGTAAAACAAGTATTATAGGTAAATATTATGTTTTTCTATCTGAATGATTGTGCCTGTGGGTAAAAATTAATTCCCATCTGGTTTTGGATTTTCTTTTGGTAAATACTGTTCCTTGCTCAGACTATCGCCAGTAGCACGATAATTATTATAAATGTACGTGTAAATAAAAGCCTATGATTTGTCGAATTTCC
+
KLSJSNRSIFJEAA<KSGPQLKEJPSPSPMKJSLRPMLSPIPH;445QOILSSKLMNIKNJSKSSSKOLSPLKHPKJIHINKNRRPSOJJSGJFJIHSNMSMSLNPMHLMJMINKOPLIKEKSKHGSIHFFKFGOGLJKNIGNMKSNNLNSLOGHHGHGHIOCH@>>>=<;HGSSKISJF;-,>>ACEPLLQSJOOINSIDECE=2229GOSLNOSNQOKIKMKKKLJIJLNNKLMSSSSSJMGOKIIGIIECB+++B7:KLPLMIIGE>=<<?DHNSMLHKIGGFGEEDMHILNOSOSLNONLKSPQSILLSKMMPOQSNSNJLOMSHOKSLHIKHMOOMMQSL;ILF?C<12GISKSLMLSSLKHFGC@>851/0////0,./1=>F@CGFGIKSPQKLMPKSKLJJQ>>D((((()))/.-*.@JLHSLSJKSSGEEEEESIFHFGEOSKLLSKNMKPSSNSMLSMPSIHSHHLISIGHLGGDKJIHNOLQSOLSSCHL>>BBA@=:;;400/)))*+24;;9888::>;IJIHJJSOLIIEBDBBIFHNSSHLJLJHCEDG@CIJKNJHHB=7...EGFQJJKSLNSD>;9779:6668---..5FFCDDGJHGFHJGGFJGGGFGGDEGSKCCCCEEFB?<;.-.-,02.,,,022010/0248:?DDBAA?@BBB>=;3,))+?>=<;97777651//.+&&&%'''').1322211000..+('(+..123<===B=@@<<@???>=<==>:<;<95557/..----4430-..,,,'&%$$%&+((()*******)))),.,.-,+*)))))*,.,,+)(('''&&&&&(&&'))*,-31201122545('''(*******+343,'*''*)))**+,--.//00,+.,++,/00/..,,+.169A;986++****))))))'&&&%&*00-/01455578893272388888:984/+++//*))))).///0/'%$##$%%%$##$$$$%%&'()79:;==<;:85210,*)(%%%%%&%$$%'$$#$$$%'(()))****)''&%%&&%&$$$&%'('(
@1457_2WVZPS_8
GGAATGTTTATAGACATAGCCTTGTGTATGACTGTCTAATCAACAGTGCAAGGAATTAGTTGTGCTCTCAAAAGGAGTTATGTAAAGGAAAGATTAAATGGATACATTTAATTAAGTACAATTACTACAAAATCTATAATGACTGGGTAAGTCACCCATAAGAAGGATGAGTTAGTAGAGATATAATAATATCTTACAGTTCAACTGATGTGCAAGTTTATAAGTAGACGTAGTGTGAAAGACTTATCGCTAACGCAATAGACGTTATCTCGAAAGGATAAAAGAAACCAAGAAGATATACAAATTGGTAACTTGTATAAGCCCTTGGTAATACCAAATAAGTTATTTCCTCATGATGTCGTGGAAACATGACTATAAGATAAGTTGAATTCGATAGTAGCCCAAGAGGAATCAAATGAGTAAAACAAGTATTATAGGTAAATATTATGTTTTTCTATCTGAATGATTGTGCCTTGAAAAAGGTGGGTGAGGTCTGTGGGTAAAAATTAATTTCCATCTGGTTTTGGATTTTCTTCGGAAAATTGATGCAAGAAGCGTGGAGTTGCTAACCATTGCTCAGACTTGTATCGCCAGTAGCACGATAACGATATTTATGAATGTTGTAAGGTGAATAAAAGCCTATGATA
+
SJMSOMESMMSSIKSOSMJRKSSSSPPNOMLHMQNRKJHKJJMOJOKLLSOKSMSLONLSLSLSSSKMH?AGEGKLNSNMKPIIKHKLOKLSNSICJJFGJKGFHHSGHHMNMKNRSKPKNSSHGKGIKNQLPKOQSLPIKJNSSSLKSIKOKQRMPKSJPRSOKSKSSSSMSFEEDFSMLSLKMISPLLKOSSSLSOPLKLJNJNKNPSSSJQOQOOSHJISGJSMNNJLKRINLSNSKKLPGLJJHSKHJSLPIILJSSNJJSKKSPJLJNPSMSMIJKKKSSNOSKISHLMIKMOMOSHLSKKMPSKKLSSOOSRPNLOKPNSKMMLNOKQQHOSMQSKNLKLOSNPQPSLLRILPMMKLJMSPKMSJHHHJJKHLSJPA:::JMSSNJIPLLSSLLJJKDFIGSMLQOSOL>KNSMQLPNSSMSJKSILRONSOHLSNSHMOSSSLHQSNRNNSNSNJSSMGSJOSOKNKLA;9>BIJLSLMNMNSLKQMMKNHSMNMLHMNSONJRI*(3()KNJOLISSKSRJKSLGKGGGJLLLLSNJKSEEHKLJQKFLGJNQNSSONSKQSNOSIMSNPKLOIKOOLLSKKISKSKOLSNGMISILSMJJIKLQQQGLLIJGSKMAA?@A-----;<BCC?A==20-'
@1458_2WVZPS_8
GGAATGTTTATAGACATAGCCTTGTGTATGACTGTCTAATCAACAGTGCAAGGAATTAGTTGTGCTCTCAAAAGGAGTTATGTGAAGGAAAGATTAAATGGATACATTTAATTAAGTACAATTACTACAAAATCTATAATGACTGGGTAAGTCACCCGTAAGAAGGATGAGTTAGTAGAGATATAATAATATCTTACAGTTCAACTGATGTGCAAGTTTATAAGTAGACGTAGTGTGAAAGACTTATCGCTAACGCAATAGACGTTATCTCGAAAGGATAAAAGAAACCAAGAAGATATACAAATTGGTAACTTGTATAAGCCCTTGGTAATACCAAATAAGTTAGTTCCTCATGATGTCGTGGAAACATGACTATAAGATAAGTTGAATTCGATAGTAGCCCAAGAGGAATCAAATGAGTAAAACAAGTATTATAGGTAAATATTATGTTTTTCTATCTGAATGATTGTGCCTTGAAAAAGGTGGGTGAGGTCTGTGGGTAAAAATTAATTCCCATCTGGTTTTGGATTTTCTTCGGAAAATTGGTGCAAGAAGCGTGGAGTTGCTAACCATTGCTCAGACTTGTATCGCCAGTAGCACGATAACGATATTTATGAATGTTGTAAGGTGAATAAAAGCCTATGATTTGTGAACGTTCCA
+
KNIJSSKIIKSJJJSOSSLJISKMSSOLSLJLMJKLGIGKGIGHGIJKFEEB>@DDCCBCGSPSQMOONJOOSQLGGFHPJOLKLJOLPQPSOQKNSPMHJKHIHNSOLQQNSONMHKMJPILKHGHIIJPLKKHKLIJHHSSJOMKSMGIHK??>=9@=>?QPLIJNIIJNKMLLILSLMOLHJRSLNKKSRSRLMKKSLIGPNLSNLSOJIHLJJKSSNLSIOJJIGGHEFJISLMISSNMSKPKJEEDEHIGHFFFJIHJHJGJNSJLMOLJMNSIMSSSOMSJKIPISJMPPLLJIJJIMKSSFSNLJSJIHPONLQMSMLKSPJKMIINHIJSQOLJPEJKKLLJRKMINLSKSLIJMQLSOJOMIHGGGHIJIILHHJNJKKSKKMJFMGIRIIJMILLKMOMPOSLGJKOOQMJJKJKPLKGSIIHMJHIHKMMISKSHLLJPJPSQSSNHHKGKSLKMILPMKMJIOKKANSNNKHIMJJKKFILJJNSMHMMKMSNSPNRHISGHECCGFQGKJKLKJGSJSKFFF??DHJFDFE???><=<>;A@@CIKIJIFJIHGGFFHHGHIFHDE=<<<<=MJPGGEEGFGGJHGGDECCEDDFFFSNLJKHGGIGIKMKFGDDEDEFGIMGGIJGGEIEDEGFDD8888++*'&&
@1459_2WVZPS_8
GGAATGTTCACAAATCATAGGCTTTTATTCACCTTACAACATTCATAAATATCGTTATCGTGCTACTGGCGATACAAGTCTGAGCAATGGTTAGCAACTCCACGCTTCTTGCACCAATTTTCCGAAGAAAATCCAAAACCAGATGGGAATTAATTTTTACCCACAGACCTCACCCACCTTTTTCAAGGCACAATCATTCAGATAGAAAAACATAATATTTACCTATAATACTTGTTTTACTCATTTGATTCCTCTTGGGCTACTATCGAATTCAACTTATCTTATAGTCATGTTTCCACGACATCATGAGGAACTAACTTATTTGGTATTACCAAGGGCTTATACAAGTTACCAATTTGTATATCTTCTTGGTTTCTTTTATCCTTTCGAGATAACGTCTATTGCGTTAGCGATAAGTCTTTCACACTACGTCTACTTATAAACTTGCACATCAGTTGAACTGTAAGATATTATTATATCTCTACTAACTCATCCTTCTTACGGGTGACTTACCCAGTCATTATAGATTTTGTAGTAATTGTACTTAATTAAATGTATCCATTTAATCTTTCCTTCACATAACTCCTTTTGAGAGCACAACTAATTCCTTGCACTGTTGATTAGACAGTCATACACAAGGCTATGTCTATAAACATTCCA
+
ISNOSNNQMNSLISSNHJHKSLSMFIEPHACLLHJKGHKPMJSNIMMIOMNNMGHIHJPHJKKPKPIKQPIHHGOLKJJMNSMLOPKMMMSRKSSSLSPSNNKMQSRJSLOSNSHGCJFSBCOFJHSPLNSSOOONKOPLSRPOIINSSPPMKMJLSSMLHLGNIJIIIIJSLLOPLLH@=MKNSSMNSMSNLJKMSQMQSSISKQMSPNOQSLNLMKNPNSLSSLMISPOSMOSLSKPHMOFJSNGEHKMNKLKSMMNOLSNPQNH65556MFJLSJLSKJSISNMSMNKLOMOMPJLMSSMSHFGHIHPSOIMPJLOOLPSNNKSSSMKNKNJISPLPSPSPMSSNSQPOKJSJSOSRNSKLSSSKPL1111=1@40G@EKSPSSOOPNNONSKMSLSLMOKLJSHLOMSSONNIGNJKSISNLJHKIMSMSSSLKPKFJGFGJQLKNPLOQLSJNSRSSMSNLMLSMKLSMMRSLSOSMNSPLKKSPGGHDIMKLSPSKJIPSLGEA@=>@C:;IIJHONSKJDHENSLILILPQMINLNIKJJSLMGSLSSSMJKKINSOOPSKIOK@>77<=NKJNLHHMOHHOKEKOSNMOSSRSINSIOSHSLNNSSONSNMPRLSKNLPJLNLSSSSOSHIJNJHIKOJIPHGILHILJILJ
@1460_2WVZPS_8
GGAATGTTTATAGACATAGCCTTGTGTATGACTGTCTAATCAACAGTGCAAGGAATTAGTTGTGCTCTCAAAAGGAGTTATGTGAAGGAAAGATTAAATGGATACATTTAATTAAGTACAATTACTACAAAATCTATAATGACTGGGTAAGTCACCCGTAAGAAGGATGAGTTAGTAGAGATATAATAATATCTTACAGTTCAACTGATGTGCAAGTTTATAAGTAGACGTAGTGTGAAAGACTTATCGCTAACGCAATAGACGTTATCTCGAAAGGATAAAAGAAACCAAGAAGATATACAAATTGGTAACTTGTATAAGCCCTTGGTAATACCAAATAAGTTAGTTCCTCATGATGTCGTGGAAACATGACTATAAGATAAGTTGAATTCGATAGTAGCCCAAGAGGAATCAAATGAGTAAAACAAGTATTATAGGTAAATATTATGTTTTTCTATCTGAATGATTGTGCCTTGAAAAAGGTGGGTGAGGTCTGTGGGTAAAAATTAATTCCCATCTGGTTTTGGATTTTCTTCGGAAAATTGGTGCAAGAAGCGTGGAGTTGCTAACCATTGCTCAGACTTGTATCGCCAGTAGCACGATAACGATATTTATGAATGTTGTAAGGTGAATAAAAGCCTATGATTTGTGAACATTCCA
+
HLSNPMEDDCEB@AABSOMKLOKKSJSLONSSNNIDBA?A:::::;JMSHSGDIDFHNKMMLKPKSLKFA??IGJQKORIJLLSMIJKLSSISSNILSQKKSLKKKILPLIKG>>==>41111FGJFHIJSSLSSKLMSMSISJMKSO54445DEG3///0788668PHHHKMMOJMKJKLLPSSSRQSJRQSLSMNSOSQLJJSSQMRSSSSLSLSSSSSSJJHMSJSLIHSIIHDBCCAHHIGKHLGJLGIIKMMHSQJJSPISSS>>>>>SPJSLOFHLLONMPKOSHKNPMNSLPPHKOPNNLJSLSJMSONSKNOIHNSKOSMJSSQLMSJFFDFOKSSSKRPPOQLMSJNSKJECFDDSSMSSOJDCDDD@BBCBCDEEJKLNLIJKKIKSKRLSKS@JNNNPQOOJJSMSLKKSJKLSOKQKIIOJSLLJLNKMSSSJKKMJISKSPKKJHGIGJHJGKIMJOSKJSNGEMSSQOSKOSKROFFLSCDA@???HHSJSSPGKQLH??J@@OJSKRNPONSJGFHEBH7444LMLKJM<;;8863641---HGMIJKKQSRQMQIMSSJHPJRIJKSSPOMOIKLKOJPMHMSIIJIJKKHJJIJSQMSMSFGHMJKSMIHLJMMJIHHMMIHJSJFDGDHGAGFEEF@@>6*)
@1461_2WVZPS_8
GGAATGTTTATAGACATAGCCTTGTGTATGGCTGTCTAATCAACAGTGCAAGGAATTAGTTGTGCTCTCAAAAGGAGTTATGTGAAGGAAAGATTAAATGGATACATTTAATTAAGTACAATTACTACAAAATCTATAATGACTGGGTAAGTCACCCGTAAGAAGGATGAGTTAGTAGAGATATAATAATATCTTACAGTTCAACTGATGTGCAAGTTTATAAGTAGACGTCATGTGAAGAGTTATTCGCTAACGCAATCAACGTTATCTCGAAAGGATAAAAGAAACCAAGAAGATATACAAATTGGTAACTTGTATAAGCCCTTGGTAATACCAAATAAGTTAGTTCCTCATGATGTCGTGGAAACATGACTATAAGATAAGTTGAATTCAATAGTAGCCCAAGAGGAATCAAATGAGTAAAACAAGTATTATAGGTAAATATTATGTTTTTCTATCTGAATGATTGTGCCTGAAAAAGGTGGGTGAGGTCTGTGGGTAAAAATTAATTCCCATCTGGTTTTGGATTTTCTTCGGAAAATTGGTGCAAGAAGCGTGGAGTTGCTAACCATTGCTCAGACTTGTATCGCCAGTAGCACGATAACGATATTTATGAATGTTGTAAGGTGAATAAAAGCCTATGATTTGTGAACATTCCA
+
9=<<=@CBBBD?AAAACHFIGIF><<<33223;;;32223A?>?>>AAGGONEIENG@@AA@GFDB@?===9LFKNSLPJPISDDEE;<FFCDFE@@>9:JMLJJHEGIBB@A0/........./:99:@BCSMJIIJMSLSKMFLGGDB??@@@:97889<>><;;>;;;:9666695<;<>935BILHLMHBA:;ACDFACDAACDDHJHF@CCIGGBA-,,,,,,,,///000022,+/))&%(%%*029C)((()C<<<;;???<=<<<@CGONHDGIMMFJJIHABFEEEEH;9;9;;;=?EBGDBCE?::76/.,,,?@C666112+*(((,5?A?@@DCBA@?ADDCCDFEC.,,,-AJLJFF?>=>??AB?@@@A>@A;54431+**(''%%&*++9::::;@@=>@@B??>??GHNLCAAABAA>>=@@B@AAADBA@A@FEHGNFHFH==<::>@BB@@A==;:)(*6<@DCB?>>:>=;::33--(()(7:99=;<755645956AAABAHKKKHFGGIF66634FGIIMINECDCBFFFILGDDEFEGGJNOJIHHJNIHNSNJFFCBBBA=====NGDDCCDFEGEBBACDDCBBBFJH@F==>==BAAAAAA@GGHG?>EGELHDEDDFHHGGGEEFEDA@>-(&
@1462_2WVZPS_8
GGAATGTTCACAAATCATAGGCTTTTATTCACCTTACAACATTCATAAATATCGTTATCGTGCTACTGGCGATACAAGTCTGAGCAATGGTTAGCAACTCCACGCTTCTTGCACCAATTTTCCGAAGAGAAAAAAATCCAAAACCAGATGGGAATTAATTTTTTACCCACAGACCTCACCCACCTTTTTCAAGGCACAATCATTCAGATAGAAAAACATAATATTTACCTATAATACTTGTTTTACTCATTTGATTCCTCTTGGGCTACTATCGAATTCAACTTATCTTATAGTCATGTTTCCACGACATCATGAGGAACTAACTTATTTGGTATTACCAAGGGCTTATACAAGTTACCAATTTGTATATCTTCTTGGTTTCTTTTATCCTTTCGAGATAACGTCTATTGCGTTAGCGATAAGTCTTTCACACTACGTCTACTTATAAACTTGCACATCAGTTGAACTGTAAGATATTATTATATCTCTACTAACTCATCCTTCTTACGGGTGACTTACCCAGTCATTATAGATTTTGTAGTAATTGTACTTAATTAAATGTATCCATTTAATCTTTCCTTCACATAACTCCTTTTGAGAGCACAACTAATTCCTTGCACTGTTGATTAGACAGTCATACACAAGGCTATGTCTATAAACATTCCA
+
MSLSIKNOOLJSOMMKSNPOOMMJKSRSKSNOOSSOKNKKKKMOSKLISSSSPIOJHJLHNONOOJKKKSGJGFFNIIKHSIHOJHIHIJHHKJLSLSSNPSLMKISRSLLSKLSJHLSSILH975,((()+8;;BCGGFHKMISSJKNLFOSKSSQKOKLJSSNHSMKSNJJGGIDCDE;1BCB>DILKNJPKSJRRRKKLSNIKQMSHDCCFNSSKSSNSOSOSQRKJOPMJKOKSMSQSSSLSJSNKMKIMKKSLLQOS@@SOKKMLJJLJOISNJOJJNSPSLJNKKLHPSQNIOMLOSKIRSPLLJSMJSNMOSSHMSKLSKJPOLKSSORKKPMMMKMHJJSSSRSMJKNKIMQLHSINROPLSMJOSSLFFSKMNEMKHEFHFJJKMMSSSLKLLPIPLKSSOSSKPJSK+++++++,0132BBBKLJOLKSLLNJLKMNSPPIMOKGGHGIMEJSJRNSKQJKNRSKKJOSKKSKKJLSISMNIMIPMNMSMKNOJHJHJGJKKNMPSNNKKNOSLMJKJMKKHHQLSSOKJSMNJSSLJLJKIHJIMJJNSOSMSKHIJJJBCKGDB32466*(..=ACCISJLIOKGKKSNPSSKSJKISKPOMPSPOLOSSSRLKNKIHGGIJLHLHMKILLHSPRNORIE87778AG;CD7,-6
@1463_2WVZPS_8
GGAATGTTTGCACAAATCATAGGCTTTTATTCACCTTACAACATTCATAAATATCGTTATCGTGCTACTGGCGATACAAGTCTGAGCAATGGTTAGCAACTCCACGCTTCTTGCACCAATTTTCCGAAGAAAATCCAAAACCAGATGGGAATTAATTTTTACCCACAGACCTCACCCACCTTTTTCAAGGCACAATCATTCAGATAGAAAAACATAATATTTACCTATAATACTTGTTTTACTCATTTGATTCCTCTTGGGCTACTATCGAATTCAACTTATCTTATAGTCATGTTTCCACGACATCATGAGGAACTAACTTATTTGGTATTACCAAGGGCTTATACAAGTTACCAATTTGTATATCTTCTTGGTTTCTTTTATCCTTTCGAGATAACGTCTATTGCGTTAGCGATAAGTCTTTCACACTACGTCTACTTATAAACTTGCACATCAGTTGAACTGTAAGATATTATTATATCTCTACTAACTCATCCTTCTTACGGGTGACTTACCCAGTCATTATAGATTTTGTAGTAATTGTACTTAATTAAATGTATCCATTTAATCTTTCCTTCACATAACTCCTTTTGAGAGCACAACTAATTCCTTGCACTGTTGATTAGACAGTCATACACAAGGCTATGTCTATAAACATTCCA
+
A@AIHHIC*(((''+.-3458=>BCFJPGKQLHILHHQOIKLGGB>>AISMMLLLSOJIOIINJIKJKLNLKGIIHHKLKKLKOOJSMKPJJJLGHHRSSMKLSSILJKLSLSSMSILHSQM?AA*))),>@CCKKKQLOSSPMKLOGNMMQRPONHSSLACFHFJJJKORSKMSJJFNKLJJSPSSQMMIOJOISMMSONJNLLKKMSISNKOMJLSKJKHEENHHGGSOIKNSSMDCCBBLLMSNMJQES87<;<<;<QJLIIKHOGGGFGHMHHISMLF@??>>?JLJMKJSKMHHLFLNOPSMOOLIHIMOMLLMKMJKKNSOJSMLJNHKLNJSIHIKIORKKSCHNLGNSKKSJOSSLKHJSMPSSJKLJKPSSNLFJLLKLOKKQJSKPNIJGGIIRLKILHCGGJGHHGMMSHB@@@HIKGGIJHHIHIHFJFIHJJRSJLHGHHIIHIKIILKILMGQGCDBBBJJHLIHMJLMEDFIFLGKKGPIJIGIHHNEG@B@@>@A@@CCGFAAHFHHIHHFEEEHINMF???@JHJJHNFFHEFIKHGNOHGJIFDCFDJIHLJJNLIFBAABAFDDCFIIJJHMNJQFLGFEDDFGHHIGHGGFFFGGGIHJKNHMHFDBAAABCEFEGIMFGFCCAAEEFCCBBABDCDEFDEC
@1464_2WVZPS_8
GGAATGTTCACAAATCATAGGCTTTTATTCACCTTACAACATTCATAAATATCGTTATCGTGCTACTGGCGATACAAGTCTGAGCAATGGTTAGCAACTCCACGCTTCTTGCACCAATTTCCGAAGAAAATCCAAAACCAGATGGGAATTAATTTTTTTTACCCACAGACCTCACCCACCTTTTTCAAGGCACAATCATTCAGATAGAAAAACATAATATTTACCTATAATACTTGTTTTACTCATTTGATTCCTCTTGGGCTACTATCGAATTCAACTTATCTTATAGTCATGTTTCCACGACATCATGAGGAACTAACTTATTTGGTATTACCAAGGGCTTATACAAGTTACCAATTTGTATATCTTCTTGGTTTCTTTTATCCTTTCGAGATAACGTCTATTGCGTTAGCGATAAGTCTTTGACACTACGTCTACTTATAAACTTGCACATCAGTTGAACTGTAAGATATTATTATATCTCTACTAACTCATCCTTCTTACGGGTGACTTACCCAGTCATTATAGATTTTGTAGTAATTGTACTTAATTAAATGTATCCATTTAATCTTTCCTTCACATAACTCCTTTTGAGAGCACAACTAATTCCTTGCACTGTTGATTAGACAGTCATACACAAGGCTATGTCTATAAACATTCCA
+
KSMKMKIIGJIPLMGLISIKRKIKJSQSJSMONSLJLPPIKSLKLSNJNIOKMNMMKSJSOIJOSJNQMSKIJLLJLJSNSQMLSHHGHJSKRLNLQSMSJMHMKJN>CG55FEB>55561;88HHISPSSPSHMRNKSJGIJKLEDHEHHHK?;<=?FE::>A,?EFHHLNJSLSJJMILHNQOLNSSNLNIOSJKIJMJSPRKLKJKOLQJSSPMSOMLJSLMJRNQKJLNNJMIMMSLSPLJLSMEFGD66>77747LOIA???>3323464444443.,+++-378=>KHHPHFK<<IFLJKQSSNLLMSOLOMLNNSMLLNPNKNSMPNJSKPSLSOQNJPNMSOSNKSLLMSJKLSMJRSMIKF4100?@EAC96CAFLIMMSJSLHIQOSQJHGFB88888ISKKSHOKEEDC71100:=BEFFGGJJKLIKLMJKMKJNSJKRIOLHPISKJLLPLLLMNSMSKJSFHNSJC00005478BGGKKJRLQONRSLISONSIJKSRSLSSMPJSPLSSOSMQKSOKMLNMKIMSOKMSLPOSJSQLGSLRJIHMKKJGIMLNOJSKLONKNMJSNKHSISKSOMSOISPLSMJJRKJOKLPSOSSLIILSLQRKSOSQLMGIGGHJJLKJSKIILJHKGIGGJIGGGEEFHGJGHH
@1465_2WVZPS_8
GGAATGTTCACAAATCATAGGCTTTTATTCACCTTTCAACATTCATAAATATCGTTATCGTGCTACTGGCGATACAAGTCTGAGCAATGGTTAGCAACTCCACGCTTCTTGCACCAATTTTCCGAAGAAAATCCAAAACCAGATGGGAATTAATTTTTACCCACAGACCTCACCCACCTTTTTCAAGGCACAATCAATTCAGATAGAAAAACATAATATTTACCTATAATACTTGTTTTACTCATTTGATTCCTCTTGGGCTACTATCGAATTCAACTTATCTTATAGTCATGTTTCCACGACATCATGAGGAACTAACTTATTTGGTATTACCAAGGGCTTATACAAGTTACCAATTTGTATATCTTCTTGGTTTCTTTTATCCTTTCGAGATAACGTCTATTGCGTTAGCGATAAGTCTTTCACACTACGTCTACTTATAAACTTGCACATCAGTTGAACTGTAAGATATTATTATATCTCTACTAACTCATCCTTCTTACGGGTGACTTACCCAGTCATTATAGATTTTGTAGTAATTGTATTTAATTAAATGTATCCATTTAATTAAATACAATTACTACAAAATCTATAATGACTGGGTAAGTCACCCGTAAGAAGGATGAGTTAGTAGAGATACTAATAATATCTTACAGTTCAACTGATGTGCAACTTTATAAGTAGACGTAGTGTGAAAGACTTATCGCTAACGCAATAGATAATATCGAAAGGATAAAAGAAACCAAGAATATCAATTGAGTATTTGTATAAGCCCTTGGTAATACCAAATAAGTTAGTTCCTCATGATGTCGTGGAAACATGACTATAAGATAAGTTGAATTCGATAGTAGCCCAAGAGGAATCAAATGAGTAAAACAAGTATTATAGGTAAATATTATGTTTTTCTATCTGAATGATTGTGCCTTGAAAAAGGTGGGTGAGGTCTGTGGGTAAAAATTAATTCCCATCTGGTTTTGGATTTTCTTCGGAAAATTGGTGCAAGAAGCGTCGAGTCTAACCATTGCTCTTTGTATCGCCAGTAGCACGATAACGATATTTATGAATGTTGAAAGGTGAATAAAAGCCTATGACTTGTGAACATTCCA
+
JSKNRJNDNOLLLMMPHSIHLGI43333AKKSLSSSPMKLSSSMMKOPONMNMKILHKOLHKLSLSJLJJIIJJKLLILJJKMJNJMRLQOJJKILSSSKNNJLMJLLSRLSPPLKKJNNJHNGGIIKNSOSSLLKSMPLBEEFDGJPNSJKJSKFSLMMRSNNLSKLKSSLKHLISMSLSSMPOHRHKJG00/)('%$%%%*.3334?BPJRISOPLJPMKSMNKNQSQSKKSMNMSSQPSLGJNQKOSOINJPNSHGOLKPLSKSIIIHIOJIJNSPPSPSOJKIQSNQLGLKSOPKHILHIMKSSSSKPLSSMMMKSSLPPQOQOPMLMJMSHJQLKSMKKLOSSIIQIOJPNSIONPMIOSNSSKSSJHKMLFLMS1,HMKRJSJKHIJSMKLSJSKOOMJJKSOPSLCAA?97765000<FIIKMGKINOPSMQIMOSSQMNSSKILNDC@?<CENSSJJJRSIJKLMNPSSKSRPJNKLJMIRKIPMPJQKHIKKJHADCDFA99887;94779=>JOPHLIIJQSOSISSMHSRMLKLSLLQSINILIJHJKIJEIGKMSHKGQIGIIBAA@AEB=;;;<DFDBCBBAA;===8999?@@@?=640--,*),,==DFFCCEECCCA>70.//+''(*<>?ABEEEEKEEEFDDFEEDEDBB<<:7+++++9?>?@ACDFEEAA>=<>?@BCB@><99::::76655211)((&&&%%(++,57:>?ACEDCA;:6-*))((''')'&&%&))''&&')(*...:<>AEGH@DCABA?A@=<<:<C@@ABCEFCBCBBBBBCDDC>=<;;=<<<=9;::9:9:::;76444<=?@A>22222?==>??<?BCHAA@A@FDDFFEBBAADFHECBA?@@AB@A@AABCDEEA@@?AG@KJFB?>>?>=<921....0689988>AADDDCCED@BHKKGHGGFEB4.0ABDHGD@?AA@AA>=98878<==8767792-3310224:994('%%'(**//.,((%%%%%%&'*,///0.,+)$$$$%&''3677:==;;:855668><;<;<@@@A@@??>?><<999::;<=>?A@?>=;;:93-(%%%%(**,586566
@1466_2WVZPS_8
ATGTTTATAGACATAGCCTTGTGTATGACTGTCTAATCAACAGTGCAAGGAATTAGTTGTGCTCTCAAAAGGAGTTATGTGAAGGAAAGATTAAATGGATACATTTAATTAAGTACAATTACTACAAAATCTATAATGACTGGGTAAGTCACCCGTAAGAAGGATGAGTTAGTAGAGATATAATAATATCTTACAGTTCAACTGATGTGCAAGTTTATAAGTAGACGTAGTGTGAAAGACTTATCGCTAACGCAATAGACGTTATCTCGAAAGGATAAAAGAAACCAAGAAGATATACAAATTGGAAACTTGTATAAGCCCTTGGTAATACCAAATAAGTTAGTTCCTCATGATGTCGTGGAAACATGACTATAAGATAAGTTGAATTCGATAGTAGCCCAAGAGGAATCAAATGAGTAAATCAAGTATTATAGGTAAATATTATGTTTTTCTATCTAAATGATTGTGCCTTGAAAAAGGTGGGTGAGGTCTGTGGGTAAAAATTAATTCCCATCTGGTTTTGGATTTTCTTCGGAAAATTGGTGCAAGAAGCGTGGAGTTGCTAACCATTGCTCAGACTTGTATCGCCAGTAGCACGATAACGATATTTATGAATGTTGTAAGGTGAATAAAAGCCTATGATTTGTGAACATTCCA
+
**+4470075551222346877CEEIGGIHIP<999:KLNJKKOIJQOIJSMPSQLRJKKKLKMNJIMSNQNSSSSLQSSJNSEE=K>=>GFDFGFLSKOIJJHKJMSNHGEDEFSOKKJIJMFLHSROKMMMKKKIPOONSLSSSSLSJHGJF77657AC@@ALHJLJSA@@@@@@@DIIEEJMKPKSNKSJLLSISISPSNLILRSLNNILRMLKMILKKHIHI>=-----.??@;>88788CCEGFFIHGHFHJHJKEC?22OJHHJPPMKLKGNJMSLOMIKHJJKMMNSPLMSPSLSNPGJILIKMLSRPPSJHKLSNKHIOKLJIMMMSPRPSJOLLSNSSLIKGKLSMSMSMKOSSMNPIOHHGJSJMMNSPSIHGSLSLIJFGJGHSJLJHMJISSOSMKHKSSOSMKSSKPKJHIJMHMKJSKOLLMILOHNNJOLSPJKOSSISJKKLKLQNSPKJPJOFCCBB@JSLPOKISSKSORKHIJJKKIKMLSJONSLSHKIABECDMHOGINSLLMFDHRQPJF@@ALNKJLJFEGHFHFJHPIFGFHLJQJMPISIJKLJJRKHNKMJOMSRIOJOIKGIFIOMMSOGEGEFHHFFEGSSOMSJMGKJRNJILSHIHLMIMLKKLMLIFHSQKISMQKLKPMKMQKOI
@1467_2WVZPS_8
GGAATGTTCACAAATCATAGGCTTTTATTCACCTTACAACATTCATAAATATCGTTATCGTGCTACTGGCGATACAAGTCTGAGCAATGGTTAGCAACTCCACGCTTCTTGCACCAATTTTCCGAAGAAAATCCAAAACCAGATGGGAATTAATTTTTACCCACAGACCTCACCCACCTTTTTTCAAGGCACAATCATTCAGATAGAAAAACATAATATTTACCTATAATACTTGTTTTACTCATTTGATTCCTCTTGGGCTACTATCGAATTCAACTTATCTTATAGTCATGTTTCCACGACATCATGAGGAACTAACTTATTTGGTATTACCAAGGGCTTATACAAGTTACCAATTTGTATATCTTCTTGGTTTCTTTTATCCTTTCGAGATAACGTCTATTGCGTTAGCGATAAGTCTTTCACACTACGTCTACTTATAAACTTGCACATCAGTTGAACTGTAAGATATTATTATATCTCTACTGACTCATCCTTCTTACGGGTGACTTACCCAGTCATTATAGATTTTGTAGTAATTGTACTTAATTAAATGTAT
+
ILLNPLPSQONNSMSMSMNSPHNOKDBEEIKOKJNIIGIKQJPSRSJSMNMSMJMLIJKLQKSSMSOMLMJJIKKJHLNMNONGFEEEJOIHHOIMKISPPPSNMMSNSSSLMMIJJOML;?LGIQSPSKPMNIOSLSSNLMMSMSQSSLNOJHGIGHAAIEBB>>>>HHEGGHRKMJMQNSSLSLSGLJHFIHJHGHGHSSNOMKJNSKOSOKMMSLPKJOLOSNPLSNSOSINSKNSOSHKIPLNKOLMISSNSMSSSSSMSLPSNKJKSSEOINLLJPQLLJKIJOPNJNIJNJNJIJHKILLSNJSQMSKRMLLSOLSKKKJKKKHSLJIRMNSJKKJHGHMJSSNKSSPJSSSLISSLJOIJKIISFEGIIPNSSKHJQHFGNCEFEHJMKRQSCCCCDORLSLKOPOLIILKSJKNNKOLPKJSKOPNSMLOPMKOHLSSSINHMJGSKSSKKNLOJKSNJIISNSKSJLRSNLRSKHOJKDCDIPLMNQSOMPSSJKHJIJKPINGLKIINMLLJPNSMHIGJJSMILIGHHQJSNQKKJIGSKCBCC?910
@1468_2WVZPS_8
GGAATGTTTATAGACATAGCCTTGTGTATGACTGTCTAATCAACAGTGCAAGGAATTAGTTGTGCTCTCAAAAGGAGTTATGTGAAGGAAAGATTAAATGGATACATTTAATTAAGTACAATTACTACAAAATCTATAATGACTGGGTAAGTCACCCGTAAGAAGGATGAGTTAGTAGAGATATAATAATATCTTACAGTTCAACTGATGTGCAAGTTTATAAGTAGACGTAGTGTGAAAGACTTATCGCTAACGCAATAGACGTTATCTCGAAAGGATAAAAGAAACCAAGAAGATATACAAATTGGTAACTTGTATAAGCCCTTGGTAATACCAAATAAGTTAGTTCCTCATGATGTCGTGGAAACATGACTATAAGATAAGTTGAATTCGATAGTAGCCCAAGAGGAATCAAATGAGTAAAACAAGTATTATAGGTAAATATTATGTTTTTCTATCTGAATGATTGTGCCTTGAAAAAGGTGGGTGAGGTCTGTGGGTAAAAATTAATTCCCATCTGGTTTTGGATTTTCTTCGGAAAATTGGTGCAAGAAGCGTGGAGTTGCTAACCATTGCTCAGACTTGTATCGCCAGTAGCACGATAACGATATTTATGAATGTTGTAAGGTGAATAAAAGCCTATGATTTGTGAACATTCCA
+
MGISMKISMJMC>>>?SLJSLIIJHLOQPJSILLKKKFFHHHHSJJKMKLIPJQSLHSSSONKNMSNHDEMSKNOJGHJINLKOKSGFQKJISOIHNSKMSJJLQOJLPJKQKNIKSISJSSPNKMIOIIJSOLJLOIKNJSMSOSKMMKNJIGHAA7;:9;>AJKKLHSOJIIILHHJLLSKMLNLMMKIQIOKJLNOSSKKJKPLSMMMKKQNSKOLL@::::6554440222234444MHFDABBPHIGKHIHFHJLJJOIJIJJNRQJPPPJNSIEJORQFLSNJHNISMJLQPOOKOLSQLNLJJSSJLSSLSMKJSGKFF>>??ESDEEDDKMSRSLSKMKJKSOIJSOLLPSMSJRKKMSILRHJGGEIJLIKJJJQNLMLOMPLMPSMJSHJISSLKMNNSSNSOKSSMMLKQKHLSMLLMLILKMQNIILHLOLJSKKLOSMSSSLBA@AGJLGLKNJKKJLSNLIMJPLSOKPOSISNPSSJSJQLIMSSLOGSSSPLLKOIIHIHLINRJHJKKKOKHGLAAJ2-./FHKSLMPKGIGGIIIIECDDDLOQHKIIKFFGGJHJKEGEFFHIJKLNJLIFEDDDCFFFGEDEEDFEEDEEGJJLIESHNGKILIHHFEGFHILFIKHJIFFFFEFGJIJIEFDDCFC@A?
@1469_2WVZPS_8
GGAATGTTTATAGACATAGCCTTGTGTATGACTGTCTAATCAACAGTGCAAGGAATTAGTTGTGCTCTCAAAAGGAGTTATGTGAAGGAAAGATTAAATGGATACATTTAATTAAGTACAATTACTACAAAATCTATAATGACTGGGTAAGTCACCCGTAAGAAGGATGAGTTAGTAGAGATATAATAATATCTTACAGTTCAACTGATGTGCAAGTTTATAAGTAGACCTAGTGTGAAAGACTTATCGCTAACGCAATAGACGTTATCTCGAAAGGATAAAAGAAACCAAGAAGATATACAAATTGGTAACTTGTATAAGCCCTTGGTAATACCAAATAAGTTAGTTCCTCATGATGTCGTGGAAACATGACTATAAGATAAGTTGAATTCGATAGTAGCCCAAGAGGAATCAAATGAGTAAAACAAGTATTATAGGTAAATATTATGTTTTTCTATCTGAATGATTGTGCCTTGAAAAAGGTGGGTGAGTATGGAGTAAAACTAATTCCCATCTGGTTTTGGATTTTATTCGGAAAATTGGTGCAAGAAGCGTGGAGTTGCTAACCATTGCTCAGACTTGTATCGCCAGTAGCACGATAACGATATTTATGAATGTTGTAAGGTGAATAAAAGCCTATGATTTGTGAACATTCCA
+
KGGLJGJHSKSSLSNJLMSPMGJCBBFKPIJPSMJEHEEFB9998;;76652..../444==AKKJLIGCGQLMLIILJKKQLLSLHMFQSOSKKSKLPKMIIHJJIISOSKIINJJHMNLLKJSJPOKJLJSQHJJINIKKHSILKGHGIMKJIIEDFB<9=AMJJJIHKKILLSHIIOJOJMSJMSISKQMNSNOSQJKHNSOSSLSHKKPMHIIMLIKNSQKSRINKMNEHGJLSSSNNKHFGEGEGGEJHJHHFJJIJJJJKFSMKCBBBBKMIOIKMKMSMSKKIJFQJKSKMPMRMMJCFMNMLKKKKOSHIMJIPLOSOJLLHKKJKSSKPLISOSSRSSSKSSGFFEEJCB?>>?GLSPIPSHHJHHGGLHHN>>=DD@@=70'''((08889987?GIFPLSRNLISMQMLLLHKMLSSJPIPIKPHGGHHJSKNSSLNKDEFEO=<6;;<<CDDGM<<<<<ONJIGDHHOMSNNA998/(('''&)))((,,3-,,,,@66?68>>>>?PSIGIGFGIFGGI:;MKISLRN44436>>?FHA??@@@@C::::;BBBJHJJICCCCEIKOKOSSSSMIHHIHSMJJMLLJHSIFFHGRSSLIILIMIJSSOMHLGKJOKOOKIIKJOOISJSGHH@<<<=SIKHGIG
@1470_2WVZPS_8
GGAATGTTCACAAATCATAGGCTTTTATTCACCTTACAACATTCATAAATATCGTTATCGTGCTACTGGCGATACAAGTCTGAGCAATGGTTAGCAACTCCACGCTTCTTGCACCAATTTTCCGAAGAAAATCCAAAACCAGATGGGAATTAATTTTTACCCACAGACCTCACCCACCTTTTTCAAGGCACAATCATTCAGATAGAAAAACATAATATTTACCTATAATACTTGTTTTACTCATTTGATTCCTCTTGGGCTACTATCGAATTCAACTTATCTTATAGTCATGTTTCCACGACATCATGAGGAACTAACTTATTTGGTATTACCAAGGGCTTATACAAGTTACCAATTTGTATATCTTCTTGGTTTCTTTTTTATCCTTTCGAGATAACGTCTATTGCGTTAGCGATAAGTCTTTCACACTACGTCTACTTATAAACTTGCACATCAGTTGAACTGTAAGATATTATTATATCTCTACTAACTCATCCTTCTTACGGGTGACTTACCCAGTCATTATAGATTTTGTAGTAATTGTACTTAATTAAATGTATCCATTTAATCTTTCCTTCACATAACTCCTTTTGAGAGCACAACTAATTCCTTGCACTGTTGATTAGACAGTCATACACAAGGCTATGTCTATAAACATTCCA
+
KKLLIKSSKSMSOSSQSOKLIKKPSSISSMNJJQNKOJKIJSSMHMOSSLNSOLHIHRJSGIIIJSPJLJHFHFJSIIMLPKSSLLPJSMSPMSMSSSKSMNSHEHHHNJPLKS@<<<<HHGNBJGA@AANMLSIOKLIJJIKRIHJMSMRKMKJHSSQMGSKHJHFHFFA@@@833JLHLMSMSSNSMNSQMLLLJKNKLNSF<<=MSQNMMLSQJKJRKISJPLJMNJONLSPKLSSSNJEGMKB@?9544,,,89JJSJOHKSPJILSOIHKSISMKMIJKMKMILOIHLKLKMMKKKGJPKOJISSLPLSSJSKHAA@@@CDSK=====MKQKKLPSLSSMKHLSRIMKLNMSQSSSOPSKKNIHIKJIQLFSB:B>CBDEG2...3334HPQSKSOKSMPKNLSGHOLHHOFLGKC:888OSJKIKKOLISKEDDDCOOMNLSMOPKOSJHMIKLILQMSJKQJIKEHKMJMPOLKRSJKJPJJNJOJLPLNSNMKLSNKFJGHSKIKFHHHJNKLSJQLQJFHIGMMNNMMJLJSKRIJGGHHJJOSPQKMQHMGIGMGKLSKFEFFEGDD<=GIFINLOKMPJSLHLJJKJMS??@SILQJLGIHFMNNIMIJPRLSIFEEEGFKIIJLILHJFHFGEHFGEEEFCBBA+**('&
@1471_2WVZPS_8
GGAATGTTTATAGACATAGCCTTGTGTATGACTGTCTAATCAACAGTGCAAGGAATTAGTTGTGCTCTCAAAAGGAGTTATGTGAAGGAAAGATTAAATGGATACATTTAATTAAGTACAATTACTACAAAATCTATAATGACTGGGTAAATCACCCGTAAGAAGGATGAGTTAGTAGAGATATAATAATATCTTACAGTTCAACTGATGTGCAAGTTTATAAGTAGACGTAGTGTGAAAGACTTATCGCTAACGCAATAGACGTTACCTCGAAAGGATAAAAGAAACCAAGAAGATATACAAATTGGTAACTTGTATAAGCCCTTGGTAATACCAAATAAGTTAGTTCCTCATGATGTCGTGGAAACATGACTATAAGATAAGTTGAATTCGATAGTAGA
+
KHFFELISLIS:9999:;LNJSSNSRSSSSJKJSSSSMLIKOQKLSPSINNSISJORNKKNRJSDAABBGGNMSSJOKKLQPOMSPKQMSSMKQPOIONMSPJKJMSSPONMSOOKNSKSJKSJILLKKSSMSLSRKRSSPKSL???DDFBGF6551***+8?FJJLSH>=FFEDIIFSOSJMLHIIJSSKKOSMNSSSLSKPKJMLRSKPQRKJMMMSKSSHHLJJQQJIKKKOSSSPNMQOMSRJLSKKNSNRSSLJHIONLMOHPPNKSLKRQLSLJSHSKSSLOLIIKMNLRLNKGHKMLONJPLMSSJMSSSOQSOMISSSSKKIEGGFGGGHNJSOLNKJSKRSSKNQQQLNNLNKIHLSNQMSQOLSJOOMONHIHFGJOSJLOIISJAA@@@@
@1472_2WVZPS_8
GGAATGTTTATAGACATAGCCTTGTGTATGACTGTCTAATCAACAGTGCAAGGAATTAGTTGTGCTCTCAAAAGGAGTTATGTGAAGGAAAGATTAAATGGATACATTTAATTAAGTACAATTACTACAAAATCTATAATGACTGGGTAAGTCACCCGTAAGAAGGATGAGTTAGTAGAGATATAATAATATCTTACAGTTCAACTGATGTGCAAGTTTATAAGTAGACGTAGTGTGAAAGACTTATCGCTAACGCAATAGACGTTATCTCGAAAGGATAAAAGAAACCAAGAAGATATACAAATTGGTAACTTGTATAAGCCCTTGGTAATACCAAATAAGTTAGTTCCTCATGATGTCGTGGAAACATGACTATAAGATAAGTTGAATTCGATAGTAGCCCAAGAGGAATCAAATGAGTAAAACAAGTATTATAGGTAAATATTATGTTTTTCTATCTGAATGATTGTGCCTTGAAAAAGGTGGGTGAGGTCTGTGGGTAAAAATTAATTCCCATCTGGTTTTTGGATTTTCTTCGGAAAATTGGTGCAAGAAGCGTGGAGTTGCTAACCATTGCTCAGACTTGTATCGCCAGTAGCACGATAACGATATTTATGAATGTTGTAAGGTGAATAAAAGCCTATGATTTGTGAACATTCCA
+
KPOQSKJMSJSKNJNSOOLSLSKSSLQMSOKPSIMKIGHIMJJKJMSKKLJNHIIJKKRKKMSOLLSOMHJIKRNSSIKIORLPMOJMNMRJSJSJHSIMJIHKNNSRMSSSKLNIIJIKLSSGFEDFGSMSINPNSMMMFHFFFHNSOSNSLMLHEBEB>??DNNSKONLOMNOMHIMSJGMGMKMLKPIKDCCBBLIJQLSJSHISSSONMJJMKOMKSKQHGHMJKKLJHRLSNSSSLSHHJJIIIGGFIIJIIIKHKSNIKKISNMJMISPOMJNJJNSNHNPOJPJJLSSJSJKHHPPMLKJPMKPSPSPSSRLOLSKKSMJLPKISSKJOMSJSKSRJPMPSORSOKPJPOPQKJOOSNKLSNKSIGHJSDCCBJHJPMSKKOSSMMIKKNMLISKJIJSKSMKMMNMLOS=====KOOKNOLSIOSSMJSIKJHJMLMLKSLONMSSMQMKIIIJSKLHLSNJKOLRJIJPKLOSQSKRLONNOONJONLHIFDHMOLSLSLQLP44845SSSSSLQSNRMILLPNRLSHHJSSQLKLMGKLJJKKJJGGIMILPINHNNSSJMJMLJLJLHNFHLMMMSROLLHNKIIKOMOKKILMHKILIMMOKNMJOLOIKSLOKKIHONJMGJLSILKKKOSPSLKONHNIJNKSMINK
@1473_2WVZPS_8
GGAATGTTTATAGACATAGCCTTGTGTATGACTGTCTAATCAACAGTGCAAGGAATTAGTTGTGCTCTCAAAAGGAGTTATGTGAAGGAAAGATTAAATGGATACATTTAATTAAGTACAATTACTACAAAATCTATAATGACTGGGTAAGTCACCCGTAAGAAGGATGAGTTAGTAGAGATATAATAATATCTTACAGTTCAACTGATGTGCAAGTTTATAAGTAGACGTAGTGTGAAAGACTTATCGCTAACGCAATAGACGTTATCTCGAAAGGATAAAAGAAACCAAGAAGATATACAAATTGGTAACTTGTATAAGCCCTTGGTAATACCAAATAAGTTAGTTCCTCATGATGTCGTGGAAACATGACTATAAGATAAGTTGAATTCGATAGTAGCCCAAGAGGAATCAAATGAGTAAAACAAGTATTATAGGTAAATATTATGTTTTTCTATCTGAATGATTGTGCCTTGAAAAAGGTGGGTGAGGTCTGTGGGTAAAAATTAATTCCCATCTGGTTTTGGATTTTCTTCGGAAAATTGGTGCAAGAAGCGTGGAGTTGCTAACCATTGCTCAGACTTGTATCGCCAGTAGCACGATAACGATATTTATGAATGTTGTAAGGTGAATAAAAGCCTATGATTTGTGAACATTCCA
+
NJNSMSSMMISOIMSJPKIJHLIMLLSLSKMJSOSHGIFHKJMSOMILGIMJSPLKMKKSSMJJISGH333ILIKOIPMMNSKOLLRJHOQRLJQHGI>?PKMLLNSSLLSQSKSLSMORQKSNMHHIB>>?BDEFGGNSQKOKJSJONSLSRHMLK;FB?@CDFINS>>>==CBBCAAAAFHHHFLMSSSKQSQLSLMSLRPMSPSMHNIKOHSLLJSIGE333334?BCBBBCBCIJQOJJQHHGFHIHGKSNKIIMGHHHLILKJSSKSRSSOSMOLGNNNOSMHFLFEOKOPSLJMQJPSKMLMPKQKJINSLLLMMIJKIIPJLJSSJSSGKL@SJLSMJIKIOMPHFLMPILLLMHMLJQOMKIHJFIHONNHSNHSJHIFGFDF6333///../566;@BDFGIPKSMQOHLHSKKSQSISJPFHLJMKRHIIMJSPSHEDECB?>>/,++,22239>CCBABAE>==>=?NSKKJJMHHIJKQJIIOPSMSLNDBCINLPIFDF66;68POMLNKLQSMHBIMKGHGFIFPSNNOSOLLLLIHJSLIIJOGSNSNKMJNICFHKHOLKMKMLKOJOPSSHLPIGGGIIMJLPHHHGIHHIJMKMOKS77778QLPNJIGMIJGILGHHJIRLFHGEHIJJSSOMMKIKIIIJ
@1474_2WVZPS_8
GGAATGTTCACAAATCATAGGCTTTTATTCACCTTACAACATTCATAAATATCGTTATCGTGCTACTGGCGATACAAGTCTGAGCAATGGTTAGCAACTCCACGCTTCTTGCACCAATTTTCCGAAGAAAATCCAAAACCAGATGGGAATTAATTTTTACCCACAGACCTCACCCACCTTTTTCAAGGCACAATCATTCAGATAGAAAAACATAATATTTACCTATAATACTTGTTTTACTCATTTGATTCCTCTTGGGCTACTATCGAATTCAACTTATCTTATAGTCATGTTTCCACGACATCATGAGGAACTAACTTATTTGGTATTACCAAGGGCTTATACAAGTTACCAATTTGTATATCTTCTTGGTTTCTTTTATCCTTTCGAGATAACGTCTATTGCGTTAGCGATAAGTCTTTCACACTACGTCTACTTATAAACTTGCACATCAGTTGAACTGTAAGATATTATTATATCTCTACTAACTCATCCTTCTTACGGTCGTTTGCCCAGTCATTATAGATTTTGTAGTAATTGTACTTAATTAAATGTATCCATTTAATTAAGTACAATTACTACAAAATCTATGGGTAAGTCACCCATTAAGAAGGATGAGTTAGTAGAGATATAATAATATCTTACAGTTCAACTGATGTGCAAGTTTATAAGTAGACGTAGTGTGAAAGACTTATCGCTAACGCAATAGACGTTATCTCGAAAGGATAAAAGAAACCAAGAAGATATACAAATTGGTAACTTGTATAAGCCCTTGGTAATACCAAATAAGTTAGTTCCTCATGATGTCGTGGAAACATGACTATAAGATAAGTTGAATTCAATAGTCAAGAGGAATCAAATGAGTAAAACAAGTATTATAGGTAAATATTATGTTTTTCTATCTGAATGATTGTGCCTTGAAAAAGGTGGTAGGTCTGTGGGTAAAAATTAATTCCCATCTGGTTTTGGATTTTCTTTCGGAAAATTGGTGCAAGAAGCGTGGAGTTGCTAACCATTGCTCAGACTTGTATCGCCAGTAGCACGATAACGATATTTATGAATGTTGTAAGGTGAATAAAAGCCTATGATTTGTGAACATTCCAGGTGCTTGTCTGAGGTTGTTTAACCTTAGCAATACG
+
INMSRKSMSMPMMKNKJHLKLMQSPSOLSMLSIGFEGHJQLGHEDFEGIRKMJKKIHRHHKLJMMSKLKNFFGFFHJOHKKSLSJLOIMILKIOSLSJSSNLJKNHOCCDDEHH;86224)9H((HLKJSSSNJIJSQLSMMSLJHSSSSKSSSGFGG<>B?=<,+**+3389?A>@DIJSSOPSPLSJSSLKNJMPPQKLJMLRSOSRNLLQKSNRSOSLSKONLSJSJSSPKPSLSKOMJFGHSMLKDHFHGGL??KSOKKKLFJHIIIONQMMSSLOLKOKSJLJLSSJJSSSLNIHKLIHOMHNOILKSLSLSLONH??@??KNLIJISMKPNOMLMLSRSSE>BH79NLJKLMKSSLOLLNSJGH;;AAHBCBCG?KKNSKSSLSJMSMIMJLQSNJRLSJIMLJOOJNKLLSFEEFGSSNMHIMIJOHKRKJOSKSOKOSOSJKKMOSSJOSLNKSMSKIMSQMMNOKNSPPSNLSKOSSLOLQNIQKISQISH=7//'%%%%&&(+++5>FFHIGGFHGJIKKLLRLSSJSKSRSSQSSSPSHIEKHJJIEFFILLGKHIIIGEEGHMFLG77777CCAA;:871112578866653...,,./131--*))))7;=>CCEHIIFC<22BBDEGKGJIHGEFDDJHGHKHEDCCBCEEECADCBACBEHFFEA??:5@BDCDB?AA@A@@@@@?>==999:<ABEEDACCDCDDDGEHGCBCCHLGGLFEDDDHGEGGIGFD@C?;<?>>988898844459;>EDGELFAA@@ABA@@@@BBBCDGGFDCCCBBA@??=7332223346889:??@?>??=;:;;<;9892+(''&&%$$$),256;<<;;;;<?=?@BCEDDBCBA@@@?A@AABDGMC;:::;BEFMRIECCBDBBDE@?<??@BDBCD@BFEF?=:5-+'')))('((())57:;=DDA>>==9:,))344<<=@A?DCBDCE1000,.BCCIHIIFDEGF??>;;009:;>?BBBB3110089999:BCDEGGGECBAAAAA@>AA@@?>=;;;;?>322/./-)((')*+,,,,-1112222448;=?AABAA9666:;;<==<=@?=><<:88211/010/)''&').//,169::876000('&
@1475_2WVZPS_8
GGAATGTTCACAAATCATAGGCTTTTATTCACCTTACAACATTCATAAATATCGTTATCGTGCTACTGGCGATACAAGTCTGAGCAGTGGTTAGCAACTCCACGCTTCTTGCACCAATTTTCCGAAGAAAATCCAAAACCAGATGGGAATTAATTTTTACCCACAGACCTCACCCACCTTTTTAAAGGCACAATCATTCAGATAGAAAAACATAATATTTACCTATAATACTTGTTTTACTCATTTGATTCCTCTTGGGCTACTATCGAATTCAACTTATCTTATAGTCATGTTTCCACGACATCATGAGGAACTAACTTATTTGGTATTACCAAGGGCTTATACAAGTTACCAATTTGTATATCTTCTTGGTTTCTTTTTATCCTTTCGAGATAACGTCTATTGCGTTAGCGATAAGTCTTTCACACTACGTCTACTTATAAACTTGCACATCAGTTGAACTGTAAGATATTATTATATCTCTACTAACTCATCCTTCTTACGGGTGACTTCCCCAGTCATTATAGATTTTGTAGTAATTGTACTTAATTAAATGTATCCATTTAATCTTTCCTTCACATAACTTCTTTTGAGAGCACAACTAATTCCTTGCACTGTTCAATTAGACCATCATACACAAGGCTATGTCTATAAACGTT
+
EMIIILJHDDGFJGELJSIKJMQKMMLSOLNQKLSMMSJSSSPLLMMPPJKSSKJKJPSSSLKPLLIOPSJJLIJOLMJSJJLSSOSJNSPNJICC>=?41/2@CCDCDFAAJSOKGRMMFCFDDFIHSSKLEGHFGNSOKJJMSIOJJSISSJHRJSGFEA:;C?>>@GFJHNIGFGHDFQKKIHC<<<==AA?@@A?@@@AEIKJNSSSMJILSKRSSCI??>=330166666777<>=<<>@ABCPSSSKKMOKSSSSIKRLMG2222IGNSSPSKLSJKNHKSSIEDDCCCCBEGLJMJSJKMJSSNQKSHSQLSPBBBA?DSNKOQSRNLSSOQMKPSSLNIFGEDCEIEJIFCCEEHJLKLJJ3))-587877667;?GOJH<;<<=OIQMIMJIJHNSS?JIBCH??@@@??=?>>7@IEGIIHFGHIJJPJGFDEDDFHHQ<<<<=J?>=<<;<=GGC=<<<:<E9679<<??FCCBFDDEHEFIFBFDB@;;4222/-////+((++'---==FGJGJFNKSSNOJKSSSNJQSSJIHGIHKJIQIMLNKJHIHHSMSLMLSSJKGFA@DDKHPMILMMSSJMISNOSLSPJJKKLOSKLSPKKSJIIJG)''''+00/,+++-.20(((),><<<>=BBCACACCB(((
@1476_2WVZPS_8
GGAATGTTCACAAATCATAGGCTTTTATTCACCTTACAACATTCATAAATATCGTTATCGTGCTACTGGCGATACAAGTCTGAGCAATGGTTAGCAACTCCACGCTTCTTGCACCAATTTTCCGAAGAAAATCCAAAACCAGATGGGAATTAATTTTTACCCACAGACCTCACCCACCTTTTTCAAGGCACAATCATTCAGATAGAAAAACATAATATTTACCTATAATACTTGTTTTACTCATTTGATTCCTCTTGGGCTACTATCGAATTCAACTTATCTTATAGTCATGTTTCCACGACATCATGAGGAACTAACTTATTTGGTATTACCAAGGGCTTATACAAGTTACCAATTTGTATATCTTCTTGGTTTCTTTTATCCTTTCGAGATAACGTCTATTGCGTTAGCGATAAGTCTTTCACACTACGTCTACTTATAAACTTGCACATCAGTTGAACTGTAAGATATTATTATATTTCTACTAACTCATCCTTCTTACGGGTGACTTACCCAGTCATTATAGATTTTGTAGTAATTGTACTTAATTAAATGTATCCATTTAATCTTTCCTTCACATAACTCCTTTTGAGAGCACAACTAATTCCTTGCACTGTTGATTAGACAGTCATACACAAGGCTATGTCTATAAACATTCCA
+
IKJOSSSNMSKSOSSRNJOOORSPSSMPMLKSNLMHSLJJJSMPLSMSSKSPNSSJJOMJKOSPNSNSSPOPLMNMSRSPIRLSSMKKPLLSSSORNKSSSLSLLIKHNSSPSIKSJKSSPIMQJMMKSSPSOKILKMLGCCDDDGEPMJJMILJDEED?EI@PMNJIIGSOSRSIRLMINSQMQHSSRMNNKJNGINIOLRSD>=ADNRSONSNJPIJQA?972////1>@PIISOKSSHSGMIMRFSNONNHKIEDJEHFHGMSJLJHKJPGIRSNKSOLQNQNSPPMOHMPPPSJLLOSOSSSPQNSLSPMNMMSLSSKOOPLSOPLPSSSOJISMNJKSOONNNKSPONKSJNKOPNSSMNSOSJSNQIJPDH?=E>ISSAHIFKGJMKMNOKMMSA<<<<?MOSMSSKLOSSSNMSSRISNSJKIOJQSSHSJLGBDEDEHFEQLNMJLNLMLSONSSJLSKSROSOLJLLKKD@@@?BKGMPMJJSNLMSLOKOLMMJFFA>*****CEBHIJRSSSSOOPMSKOMSKLJKSSMNMOMSMKKSQJKLINSKSGE>>HG;>SIKOLKRNJKIKNLNSKNMPRHHF9IFJMMNKSMOJIKKNSQSPMRQSSKLIOMQOSSSOJLRGHGHLGLKKJOSINNKLQLKIGIIG;:;(*(
@1477_2WVZPS_8
GGAATGTTCACAAATCATAGGCTTTTATTCACCTTACAACATTCATAAATATCGTTATCGTGCTACTGACGATACAAGTCTGAGCAATGGTTAGCAACTCCACGCTTCTTGCACCAATTTTCCGAAGAAAATCCAAAACCAGATGGGAATTAATTTTTTACCCACAGACCTCACCCACCTTTTTCAAGGCACAATCATTCAGATAGAAAAACATAATATTTACCTATAATACTTGTTTTACTCATTTGATTCCTCTTGGGCTACTATCGAATTCAACTTATCTTATAGTCATGTTTCCACGACATCATGAGGAACTAACTTATTTGGTATTACCAAGGGCTTATACAAGTTACCAATTTGTATATCTTCTTCGTTTTCTTTTTTATCCTTCGAGATAACGTCTATTGCGTTAGCGATAAGTCTTTCACACTACGTCTACTTATAAACTTGCACATCAGTTGAACTGTAAGATATTATTATATCTCTACTCACTCATCCTTCTTACGGGTGACTTACCCAGTCATTATAGATTTTGTAGTAATTGTACTTAATTAAATGTATCCATTTAATCTTTCCTTCACATAACTCCTTTTGAGAGCACAACTAATTCCATTGCACTGTTGATTAGACAGTCATACACAAGGCTATGTCTATAAACATTCCA
+
IKSMJRMORSSSSSSRSKGKIIKMSPMSSKSKPKIHMKSSSKKGHILSLNPMPPLJILKSLKSONPHJSKJKSSNPRMLMKMMJGFFEFH>=>>>OPJKRSRNPOQJKKNHFSSIHEEEPMLKFGKRMSPLLNLKSSLMICGGIHHKMLSJLLMJGGJSNSQQISSOSJSSLKSIKNKSPPSOSSSSQKISJSPPJKSSKSSLSROMMMLKSRSSSLPSNSRQMMKOSSNLSSLNJNMOOKKKHGIPKLLSJMNNMSKKLSMSNSDC.----:EGJLJNJKIJHGGKJNMIKJOMSPSJMNIILLMOMMKJSNNPKLSRISMSSRNPSNSKINIKJIJJKKLKKFMSMQILJGSRINSPMNJSQJKLJF44,((((0+//222325'&%%$$%''**<GIIJMLSSKILIJHLIHJIGMJJEJM@@?@@MJLSKIJJMOOKKMNLLONSSMNQKSNKLLONINSPPHPSSSMSSKSSSKQLMKNLJIJHIILKSNQSQPPOPSJJJMJLNKSNKOKJPKLHJNMIMOJGIGQLKMOIOSJJRSQNILKSRLMLLJOLNLSSMIIPKQSSMPSNSMRSPCCIIPFNKPKSSMSLJNQSKSSPKILHLSKILMMJKKROLOSJJHHMKKKHFGEFIIGNKNLGIPKMIHIIFIIHHGSKLHIHHFK
@1478_2WVZPS_8
GGAATGTTCACAAATCATAGGCTTTTATTCACCTTACAACATTCATAAATATCGTTATCGTGCTACTGGCGATACAAGTCTGAGCAATGGTTAGCAACTCCACGCTTCTTGCACCAATTTTCCGGAGAAAATCCAAAACCAGATGGGAATTAATTTTTACCCACAGACCTCACCCACCTTTTTCAAGGCACAATCATTCAGATAGAAAAACATAATATTTACCTATAATACTTGTTTTACTCATTTGATTCCTCTTGGGCTACTATCGAATTCAACTTATCTTATAGTCATGTTTCCACGACATCATGAGGAACTAACTTATTTGGTATTACCAAGGGCTTATACAAGTTACCAATTTGTATATCTTCTTGGTTTCTTTTATCCTTTCGAGATAACGTCTATTGCGTTAGCGATAAGTCTTTCACACTACGTCTACTTATAAACTTGCACATCAGTTGAACTGTAAGATATTATTATATCTCTACTAACTCATCCTTCTTACGGGTGACTTACCAGTCATTATAGATTTTGTAGTAATTGTACTTAATTAAATGTATCCATTTAATCTTTCCTTCACATAACTCCTTTTGAGAGCACCAACTAATTCCTTGCACTGTTGATTCAGACAGTCATACACAAGGCTATGTCTATAAACATTCCA
+
OHSNSIGFDBD?<:7DLFFEEDFLKGGMJOLOKPNJSSNLSSMPKSLMOSOIOKSSJSSIJJJKKKMSKSIILLSSSSSOSSNSSOHMSONPEMN:7777DDFDLJLLSOJNKOSIFFGGDBD@?@DLJSLJLPMIJONMSHJMSFEISIF>>>=??>=>??=@EEDDEEINSSNMKLMKSJJSJPLSSIFHJEKNIMSSSSSF555EEQMPLSSHLJSKQMMLSLNSSOOSOGSSSSOJSIMMSLMISRIGJED:5556<:8652.('(((,,,,,>,,-<<;<@@@?ACA@A@<><<<GJKKLOONSSPSLMSLSOSNISLLLMIJFFDEIPSSSSQSSSSOSMNSSKJNLOSSSJLSOMMJQSSNSK0000>/:8:2.@LMJKKJIHJMKLSIOSMKSSSSHSKSOQKGHIECDEEJJJLQJJIJNOSMKSPSMHISIISSKRSSSKKJSKSSMMNKKSLNKOSSMMLSNKPNMAAFNGHIIGLJHSMLSGIIJGFFIIDEC@><661004,,GIKSLMIJSQKJSQQPMSJSSSRSQSQDCDEIPJQJJMSMJIGIFMJSLIFFGF?@9988=EGFHILLPLPSMHOLSMICB7(()>@@ADDGIJGMGIHIOG@911((('(559:EEFHEIHGLJNIHIFDBBBDCGNNLMHIJL
@1479_2WVZPS_8
GGAATGTTTATAGACATAGCCTTGTGTATGACTGTATAATCAACAGTGCAAGAGAATTAGTTGTGCTCTCAAAAGGAGTTATGTGAAGGAAAGATTAAATGGATACATTTAATTAAGTACAATCACTACAAAATCTATAATGACTGGGTAAGTCACCCGTAAGAAGATACATTAGTCGAGATATAATAATATCTTACAGTTCAACTGATGTGCAAGTTTATAAGTAGACGTAGTGTGAAAGACTTATCGCTAACGCAATAGACGTTATCTCGAAAGGATAAAAGAAACCAAGAAGATATACAAATTGGTAACTTGTATAAGCCCTTGGTAATACCAAATAAGTTAGTTCCTCATGATGTCGTGGAAACATGACTATAAGATAAGTTGAATTCGATAGTAGCCCAAGAGGAATCAAATGAGTAAAACAAGGATTATAGGTAAATATTATGTTTTTCTATCTGAATGATTGTGCCTTGAAAAAGGTGGGTGAGGTCTGTCGGGTAAAAATTAATTCCCATCTGGTTTTGGATTTTCTTCGGAAAATTGGTGCAAGAAGCGTGGAGTTGCTAACCATTGCTCAGACTTGTATCGCCAGTAGCACGATAACGATATTTATGAATGTTGTAAGGTGAATAAAAGCCTATGATTTGTGAACATTCCA
+
323ABBDEEBB?>=:7777>;8865200.++''&&&'&((334446=99957-*(()+())./068876556===CCDEEBDBB:99988<?>>?=888:<GFFEKILSQHLJNMMJLHQSSNJLOPKKOISSMKKJJHJS43332;<E21112:8<;021-'(+*%%%&'))().+++,,>DILJGKKHPHJLMLPPIHIHLLISPPNJJMKINLPKSLKSHEFHAAA55.--..3>@CCHCCBAAEGIGJFHGFJGIINLHIIHORSSKKSSNLSOSFNQJOOSPMFFGFHJPMSKNIHLMOIONSHJNSJSJSMLLSKJLQLMKJSNJLIKRKLNOLSRLJNSLPSMILISMMLKNKIRJKMSLLQJ------>>>CFB;667>>@HSKFEDDENSHSSMJHSKSNMMJOLNOLQSJKILLSSMHNJILHJMLNLMOMHRKIOSSNIISSSQHMNNNMSLKLJOJKSIKMSH=9>CDINIJDDCB0////////*(())4888KEFDDED=>G@CFIHHIGCA44449C;43300=GHGHIH,,,+++*()*''(44ACFINLNLJHHIINLJKJHGIHHKMSRPJHEF@???@IIHFCBBBCDDDEEIKNKPGGBAB;:::9<?@D:::;;GJKLGKIHIISFFFINJIGGGGIFFF
@1480_2WVZPS_8
GGAATGTTCACAAATCATAGGCTTTTATTCACCTTACAACATTCATAAATATCGTTATCGTGCTACTGGCGATACAAGTCTGAGCAATGGTTAGCAACTCCACGCTTCTTGCACCAATTTTCCGAAGAAAATCCAAAACCAGATGGGAATTAATTTTTACCCACAGACCTCACCCACCTTTTTCAAGGCACAATCATTCAGATAGAAAAACATAATATTTACCTATAATACTTGTTTTACTCATTTGATTCCTCTTGGGCTACTATCGAATTCAACTTATCTTATAGTCATGTTTCCACGACATCATGAGGAACTAACTTATTTGGTATTACCAAGGGCTTATACAAGTTACCAATTTGTATATCTTCTTGGTTTCTTTTATCCTTTGAGATAACGTCTATTGCGTTAGCGATAAGTCTTTCACACTACGTCTACTTATAAACTTGCACATCAGTTGAACTGTAAGATATTATTATATCTCTACTAACTCATCCTTCTTACGGGTGACTTACCCAGTCATTATAGATTTTGTAGTAATTGTACTTAATTAAATGTATCCATTTAATCTTTGCCTTCACATAACTCCTTTTAAGAGCACAACTAATTCCTTGCACTGTTGATTAGACAGTTATACACAAGGAATTAGTTGTGCTCTCTAAAAGGAGTTATGTGAAGGAAAGATTAAATGGATACATTTAATTAAGTCAGATTACTACAAAATCTATAATGATTGGGTAAGTCACCCGTAAGAAGGATGAGTTAGTAGAGATATAATAATATCTTACAGTTCAACTGATGTGCAAGTTTATAAGTAGTGTGAAAGACTTATCGCTAACGCAATAGACGTTATCTCGAAAGGATAAAAGAAACCAAGATATACAAATTGGTAACTTGTATAAGCCCTTGGTAATACCAAATAAGTTAGTTCCTCATGATGTCGTGGAAACATGACTGATAAGATAAGTTGAATTCGATGATAGCCAAGAGGAATCAAATGAGTAAAACAAGTATTATAGGTAAATATTATGTTTTTCTATCTGAATGATTGTGCCTTGAAAAAGGTGGGTGAGGTCTGTGGGTAAAAATTAATTCCCATCTGGTTTTGGATTTTCTTCGGAAAATTGGTGCAAGAAGCGTGGAGTTGTTAACCATTGCTCAGACTTGTATCGCCAGTAGCACGATAACGATATTTATGAATGTTGTAAGGTGAATAAAAGCCTATGATTTGTGAACATTCCA
+
DHHGHGOQHHKHHKHILJJIKHKSKMNLLMKIHGGIIFFHIIIOOKIJJHJLLJNIILJHIKHIRSPIMGEEDEJKQKPLPIKJPKNMLSLJKKKMJMQLOJGHCCDCCHFJJGCECCBD??SGIMSKSKSQLSJIKQSLJAOSIKHLNOMMNOIOMOL=>9*CCDCDDGE?>>=<BGNGHJSKSSHSSIPOPJMMMHMIKPGLLHSRSNPSSOLMQLSLMSSNLSSMIRMMSKMMSKKSJNHHSMKSOLSNMOSLIJNNQJSLOOCEDCDLSSJKKKJILPJHJHIKRIOINMSSMKKIIGGIJKJLJJJLMMSKMONOKKJSJMOJJMKOJPLSJLNSNJN65433799:SHLJORSJILIJJMSJFD877787788>6>22222+,,,79HHJGIGKKMLSIJEKKIGJFJFKGMLHFFGHJEFGHFIGKF>==<>BEHFGLGIIHKNMNIGCABCBKHJI<:73335A@FGSILGJEFGKISJOKKSRIMOLKSMJKIKLKMSIJJNGMJIJNSOLSIHHMRIPLSOISPISNSSMSMSNLFFGHHOJHMSJPIHJFGB=>><></)(**,:;DFGJLKORSLLFB>DDEBA@@AQSMJJJIIMKLHMNJKISLJGOJFIKJGNOJIGFFFFBBBACAB>.....69;;:756000CCCA?===>>=899;=@FKGFEIACCDB:::99>>@=88:7553/,,++,,+11112=?ABCCAA@AB97,,,,,:9;;;:75530133589:789554330/0,,,,,/33457:<<>@AACEDDDBDA@?@@??=<<<<;955531000..---,,.02767655224789:<=??8861000533//////0122323445-,9<<96'''&&&(%&&'(,/..///(((((899:<===9>::;?@C>>>;<=7=A>=>==@=::;<==;;:::4/---/0//+*&%$%$$%'()*+++,,,+****)(((&'(())+'(/3589:;;;;:877777:;?A@@@@???@@=>>>=?@@BAAAABCDEFJIC@@@B@@ABCCDCEFFIHFH?;@>FIHJFDCCBCEEEFCDEEDEB>>;<>==6344421213:;>>@DFEBBCCDEA;DCAABBCEFHFDBA;:652120-../434430((''.5799989611299;;=@AA88888>;;;;88889>@>>=745.*/-------./*./2689;<<?@@@=;;:;;@??>AAA@??<<;::;
@1481_2WVZPS_8
GCTTTTATTCACCTTACAACATTCATAAATATCGTTATCGTGCTACTGGCGATACAAGTCTGAGCAATGGTTAGCAACTCCACGCTTCTTGCACCAATTTTCCGAAGAAAATTGGTGCAAGAAGCGTGGAGTTGCTAACCATTGCTAGATATCGCCAGTCACGATAACGATATTTATGAATGTTGTAAGGTGAATAAAAGCA
+
GGHCFLLMOMRLNSSROPJLNMM?????@QKSNLSLNKJLNIKSOSSLMLJLLSSKKLNSJPNQSJGJNKJJJIKMNLSRMPSKHMOHHIDDGHFA?><;/*+++++0;::::7665621//.+*)+,..>===:<9755101)('&%&(-(((/1126*))())58;97747;=;AACCCDFEDDABBFJEDEC?A@8;7*
@1482_2WVZPS_8
CTGGAATGTTTATAGACATAGCCTTGTGTATGACTGTCTAATCAACAGTGCAAGGAATTAGTTGTGCTCTCAAAAGGAGTTATGTGAAGGAAAGATTAAATGGATACATTTAATTAAGTACAATTACTACAAAATCTATAATGACTGGGTAAGTCACCCCGTAAGAAGGATGAGTTAGTAGAGATATAATAATATCTTACAGTTCAACTGATGTGCAAGTTTATAAGTAGACGTAGTGTGAAAGACTTATCGCTAACCCAATAGACGTTATCTCGAAAGGATAAAAGAAACCAAGAAGATATACAAATTGGTAACTTGTATAAGCCCTTGGTAATACCAAATAAGTTAGTTCCTCATGATGTCGTGGAAACATGACTATAAGATAAGTTGAATTCGATAGTAGCCCAAGAGGAATCAAATGAGTAAAACAAGTATTATAGGTAAATATTATGTTTTTCTATCTGAATGATTGTGCCTTGAAAAAGGTGGGTGAGGTCTGTGGGTAAAAATTAATTCCCATCTGGTTTTGGATTTTCTTCGGAAAATTGGTGCAAGAAGCGTGGAGTTGCTAACCATTGCTCAGACTTGTATCGCCAGTAGCACGAAAACGATATTTATGAATGTTGTAAGGTGAATAAAAGCCTATGATTTGTGAACATTCCA
+
...EIQNILISNMJMMMLHMSIMKSMSPNNKJPILKSNIJMIOKSKQSSSONOJJSJKINLIMOMSSLKPOMKKOOSLMQSRSS<<<<<LBSLIKIJFHKDDPIHKMJKGKIJNMJMJIKHLJMNJLIIF</))'(*,-?JSJNLIPSKOLNKSJC>AB1,99:?BAAAKOGKLMNJHKHMLKKOQORSSORSKSPSOOJLSLMLMJKJMNQKQOMSNISKKLPOSJIJLJRKJ>>>=>>H?=HJ===<<F:::99=+**++@AAAABQGKJJFFGSSNMKSFPRORJKJFGGMKSPOMGGC99:EGGHISMRNPRSRMSRMPKSMSSRRNSSPSEDCCDSMMPSOIJOSRMSSJHH=989@<:9:;FLMSSKMKGJIOROKSKMQISSMJSSSSJMQLMSHFHHG110001?CKIKSLI==<=<:@BEQSSHILLNMJLJKLSLKMILJQSKSSLJGFEGILJSKLIRNJJLLOKIKJGILSRSHIPOMMNMIIHIOQSDFDDGMMKPRSQONKCBGBCJLMSILPQLKOHJSQRSFFFDIKKMSOOKNMFHFGJNINJLKOSLNSJQLJKINKIILLJKOSLJQONSIJJFHIIJLJKNSLBABJMKJIJFJJLPSJNKJIMPJSLMIFPGKKJIIJKLMKNHIHHNIONJJMKPKPLIJH
@1483_2WVZPS_8
TTATAGTCATGTTTCCACGACATCATGAGGAACTAACTTATTTGGTATTACCAAGGGCTTATACAAGTTACCAATTTGTATATCTTCTTGGTTTCTTTTATCCTTTCGAGATAACGTCTATTGCGTTAGCGATAAGTCTTTCACACTACGTCTACTTATAAACTTGCACATCAGTTGAACTGTAAGATATTTATGAGACGTCATGTGAAAGACTTATCGCTAACGCAATAGACGTTATCTCGAAAGGATAAAAGAAACCAAGAAGATATACAAATTGGTAACTTGTATAAGCCCTTGGTAGTTCCAATAAGTTAGTTCCTCATGATGTCGTGGAAACATGATTATAAA
+
NSOSQSPRSSJSJSRSSLQKRKPMSSSRKPSKMPLOSMPSMQSQLSMSSLMSLSIPOJJKSLOSLMLSSJJHLPSFNQKOMSSJSIK>===HIKGJGJSHQKSKSNFHFHGONSLPLQONMOKPKLMKLJKLKHGLSKHPLOSLRNMKKISMPPNJLQNOMJJSSPJSSROLSPJIIJKPLLJ??@@>;:9,',)))))*-*'())*=BGJFJCC@@DEEGIHFDDFDCB<<;>=?ACGKFEFHHGKQK?DMFFRNIFGCCCDDCESQMHJDFNFHGCHFGFHIHGHKFMHIFFFG---*&%%&&)+*,334599::5422>>=<===?;:88886422-%$$%'(*+
@1484_2WVZPS_8
TAAATATCGTTATCGTGCTACTGGCGATACAAGTCTGAGCAATGGTTAGCAACTCCAACATGCTTCTTGCACCAATTTTCCGAAGAAAATCCAAAACCAGATGGGAATTAATTTTTACCCACAGACCTCACCCACCTTTTTCAAGGCACAATCATTCAGATAGAAAAACATAATATTTACCTATAATACTTGTTTTACTCATTTGATTCCTCTTGGGCTACTATCGAATTCAACTTATCTTATAGTCATGTTTCCACGACATCATGAGGAACTAACTTATTTGGTATTACCAAGGGCTTATACAAGTTACCAATTTGTATATCTTCTTGGTTTCTTTTATCCTTTCGAGATAACGTCTATTGCGTTAGCGATAAGTCTTTCACACTACGTCTACTTATAAACTTGCACATCAGTTGAACTGTAAGATATTATTATATCTCTACTAACTCATCCTTCTTACGGGTGACTTACCCAGTCATTATAGATTTTGTAGTAATTGTACTTAATTAAATGTATCCATTTAATCTTTCCTTCACATAACTCCTTTTGAGAGCACAACTAATTCCTTGCACTGTTGATTAGACAGTCATACACAAGGCTATGTCTATAAACATTCCA
+
NLSOIKNLLJSNQJJKIKQPSGKNOJKOIHMJLISSNRSILIJGIFJC?@6*))&&&&%%%%%%&**+002HDA@A@B?GPCDLIMLQQLNNKNMNOIRELSGSSINJSMHJFCGFGDIS6J=9888:9<<JOJSHNKIOOLSKLOSNSMKLMMSPLSSPOLMLKMNQRJSKRMINKSJMJMKSKIIJKNOISLJSHFG54445FLLIJLPRJMEDKLSMMSSKPKJMSNKPMNJSPNMLPSKKPIMMIJSLPKQMMSLLKIMJOLPRSLSSSSQKNLOSMONSSPLIKHIOJKHOKSOMSOJSSKMGKJSSNSPSOQSMLILSQNSOCCACOBOSMSONKMSSSNSMNKSSIOLSOLRSMRMSSSROQILSKJSSMRSJGIHJSJPIOKSSLSQLKSMSNNMLSNJSLIMLSSNNSJLMQMONOKRPSKOSNSPSHMMSNSLKMHGMLSLLNNMKKMNJMLKLMLSSSOKINOMJMNSMMOMOMSLSSLSNILINLOKSLPJLNLQKLHJQMSPLMGGIHICCKFHKHDGFGFEMMLLOPPNMJNSMJOKMMHJPSIJNLIROPMLSOHNPKPLSNQOONHHGIQNMMOKKPKMJPNSMLLKNIIGGEEHIHGHJIJ
@1485_2WVZPS_8
GGAATGTTCACAAATCATAGGCTTTTATTCACCTTACAACATTCATAAATATCGTTATCGTGCTACTGGCGATACAAGTCTGAGCAATGGTTAGCAACTCCACGCTTCTTGCACCAATTTTCCGAAGAAAATCCAAAACCAGATGGGAATTAATTTTTACCCACAGACCTCACCCACCTTTTTCAAGGCACAATCATTCAGATAGAAAAACGTAATATTTACCTATATACTTGTTTTACTCATTTGATTCCTCTTGGGCTACTATCGAATTCAACTTATCTTATAGTCATGTTTCCACGACATCATGAGGAACTAACTTATTTGGTATTACCAAGGGCTTATACAAGTTACCAATTTGTATATCTTCTTGGTTTCTTTTATCCTTTCGAGATAACGTCTATTGCGTTAGCGATAAGTCTTTCACACTACGTCTACTTATAAACTTGCACATCAGTTGAACTGTAAGATATTATTATATCTTACAGTTCAACTGATGTGCAAGTTTATAAGTAGACGTAGTGTGAAAGACTTATCGCTAACGCAATCAACGTTATCTCGAAAGGATAAAAGAAACCAAGAAGATATACGAATTAGTTGACTTGTATAAGCCCTTGGTAATACCAAATAAGTTAGTTCCTCATGATGTCGTGGAAACATGACTATAAGATAAGTTGAATTGGATCAGTAGCCAAGAGGAATCAAATGAGTAAAACAAGTACTATAGGTAAATATTACGTTTTTCTATACTGAATGATTGTGCCTTGAAAAAGGTGGGTAGGTCTGTGGGTAAAAATTAATTTCCATCTGGTTTTGGATTTTCTTCGGAAAATTGGTGCAAGAAGCGTGGAGTTGCTAACCATTCTACAGACTATATCGCCAGTAGCACAATAACGATATTTATGAATGTTGTAAGGTGAATAAAAGCCTATGATTTGTGAACATTCCA
+
<>KRJJKLHEFGEC=SKIJLSMPLSPRLSLNSMSOLSNKKJPQJLHIRSLNNIOJSOKSRNSMSRPSLSOGFEFGOSMSMPSLPSJSSSSOJLJKISMPSLHJ??@?<<A?BLIONLJNR32M??GF@JSOSNRGKLJLKLORSLNQSSSSSSGFIIJOKRRFGGEDGEGHMJOIIKCSKMGCFGFHIPSMILJJQNOKNJNJE??@JMSSQSLRHJMSSKJHFEEFPQLSOOSISLPJJOLGH9/0:8+((&&')*>EHKNSIKHIGGKJHHGSKLQSKLQSS>>?99::9;86777DIHIIGIMSOPLKLOSSQINNLRKNPSSOMMJOPJKLSLQKMMLOJPIMJMKLNHKSIJSKPSMPQSSLSH655566765<8@JKNKSQLSMSSSPLSSOSNPSPMQSSLRSLSSJSNSOKLKHKOJPINOKFFF++++++FIMMSNMMLSMIIPHJONMSJNOSKSNSMOOSMSSPSSSKOC>=>MGLEGHHDDDCAA@@>>>==><=>833,**))+('''(,..-.576634566644744333*))))*75767667?@BCBA;>?=;=?@<733440..*('))''''(*)('$%&&'+,.45?ACHNIINLDA><;<<;=>>@ABDDEFFGFED@@=5555551111343232--,,+-)'''&&&((/23432))))&%%%',,-,.36======?A@@AA@@?>>>=;;;;;51112=>>>?@@855-.68:;=B,***(***+899:;:::::9998795>?=:90/.-+,)))*,/001-((((///0111*(-'(/1;=?AAA@@A@EHMFEGABEJEEAB>000./11175442/---,,,-/0----,,,*''(,-...(&&%&122349:::97++++-<:;<;?CA=><;:::;;<94374457779:;@@><<:;:;<==>>:74444421-
@1486_2WVZPS_8
GGAATGTTTATAGACATAGCCTTGTGTATGACTGTCTAATCAACAGTGCAAGGAATTAGTTGTGCTCTCAAAAGGAGTTATGTGAAGGAAAGATTAAATGGATACATTTAATTAAGTACAATTACTACAAAATCTATAATGACTGGGTAAGTCACCCGTAAGAAGGATGAGTTAGTAGAGATATAATAATATCTTACAGTTCAACTGATGTGCAAGTTTATAAGTAGACGTAGTGTGAAAGACTTATCGCTAACGCAATAGACGTTATCTCGAAAGGATAAAAGAAACCAAGAAGATATACAAATTGGTAACTTGTATAAGCCCTTGGTAATACCAAATAAGTTAGTTCCTCATGATGTCGTGGAAACATGACTATAAGATAAGTTGAATTCGATAGTAGCCCAAGAGGAATCAAATGAGTAAAACAAGTATTATAGGTAAATATTATGTTTTTATCTGAATGATTGTGCCTTGAAAAAGGTGGGTGAGGTCTGTGGGTAAAAATTAATTCCCATCTGGTTTTGGATTTTCTTCGGAAAATTGGTGCAAGAAGCGTGGAGTTGCTAACCATTGCTCAGACTTGTATCGCCAGTAGCACGATAACGATATTTATGAATGTTGTAAGGTGAATAAAAGCCTATGAATTGTGAAACATCCCA
+
HPLMJJSKSJSHRKLJSLSILJLSKSILSJSISLSLQOSLLMHQMNIMOJISHLNSFGEGGSOOLSOLIHPMKSSJJJLJJNSPJSJOHSPIIPF><956??ACFEJKKHHLJJHHIGRJMLMNLJFFCCEDIISLHOOPNNSSKISKNSPNLKIKH@F?BBHE@ACOIHGHFFDGCDFFLSSRSKSSPSLNQSQKMISSLSKSOISSKPSQOKSRMNNNLIFFHGHILKJHSOLKIFFEDE21111>HSLHHMNLGHPJISHSKQIMOSSBACCDGGECJSHMJMLNKHGHH?<<:76...?:45KGLISKOKSSSLLSSSSSSSKMSSLQKIHHSOSNLLCB9722101***+-333455@AKSKKSS;;;;;<GHFHHEEFDFHFFGI333334444>@BCHHIPIFDEGFGJMFGDGDGLIHJISQJMLKOLKLQIHHIDDB>==ACKHD+++HJJJKMSSSSJSPLLOJSNMLSLKJMNKNIKPPJGECC..../::<?>>>??D?AD:GLKIKSNINSSSKMSLJNI==>SIKOHL?>>=9888==>>BCDFKHLIIOKLKJOKIQOJPHHJMJNSMOJMLLKIMJJLKOHSNSOHHOMMKLSMLNLGSJPMQSOSLSHHLMJLKJQPLPOJJPS<@3/-,,,,20-03.-++
@1487_2WVZPS_8
GGAATGTTTATAGACATAGCCTTGTGTATGACTGTCTAATCAACAGTGCAAGGAATTAGTTGTGCTCTCAAAAGGAGTTATGTGAAGGAAAGATTAAATGGATACATTTAATTAAGTACAATTACTACAAAATCTATAATGACTGGGTAAGTCACCCGTAAGAAGGATGAGTTAGTAGAGATATAATAATATCTTACAGTTCAACTGATGTGCAAGTTTATAAGTAGACGTAGTGTGAAAGACTTATCGCTAACGCAATAGACGTTATCTCGAAAGGATAAAAGAAACCAAGAAGATATACAAATTGGTAACTTGTATAAGCCCTTGGTAATACCAAATAAGTTAGTTCCTAGTATGATGTCGTGGAAACATGACTATAAGATAGTTGAATTCGATAGTAGCCCAAGAGGAATCAAATGAGTAAAACAAGTATTATAGGTAAATATTATGTTTTTCTATCTGAATGATTGTGCCTTGAAAAAGGTGGGTGAGGTCTGTGGGTAAAAATTAATTCCCATCTGGTTTTGGATTTTCTCGGAAAATTGGTGCAAGAAGCGTGGAGTTGCTAACCATTGCTCAGACTTGTATCGCCAGTAGCACGATAACGATATTTATGAATGTTGTAAGGTGAATAAAAT
+
GKHSMJKMSMPKSOKSIJKKKIKRNNKMLMILSRNLSILNKJIKKOLKLMSNH55444467FOKSLSLMHONSLGIINIKSNJLNLLHLLSOQOLJNNGJRHILJLLROLLJIMJOLNHKMMISSLKJMQOMSPSKJKHHSNJKKKOMLSKJKNSLKKIED@GFHJKOAABBBICFEFIIHJISMMILROLSNJLPKJSMMLQJKILMKMMNLIHKLPNKHIMGHHSJIFFFHGIJNMSMJMSKJNKIHHEFEFFEFFFMNJOHGGKJGLMJJMIILIHIJMNQLSLKISJSLMJJMPONSSMLOSPNHJLSSSSJJLLLNRRF>>;;<EJIJIIJLNNKLOLNEDDDA>=('''(((2233>>DDFIIPHHBAAABCC2///5'''.,,,-46699:DBBCCDISKRSKLKKJIPIKJKGKHHHIJHFGGEGLJJJIFGEIHSISSILFGISLIIGGEFFFHIIIELMJIHJIJHG@GJNMLNGIJIGIKKIJHIJJABAACKJIIFFFEGOCACABDGJJJOQLKMJMFGHF?444GKHHKJIGHFEGIGGEDCCBCDEEGFFGGFFEDDFEFEEFECCCDDGHEFB@@@@BBDDCED@@@?@@>???BHIHFFEDFEFGFDDECBDA@?>40-*'
@1488_2WVZPS_8
GGAATGTTTATAGACATAGCCTTGTGTATGACTGTCTAATCAACAGTGCAAGGAATTAGTTGTGCTCTCAAAAGGAGTTATGTGAAGGAAAGATTAAATGGATACATTTAATTAAGTACAATTACTACAAAATCTATAATGACTGGGTAAGTCACCCGTAAGAAGGATGAGTTAGTAGAGATATAATAATATCTTACAGTTCAACTGATGTGCAAGTTTATAAGTAGACATAGTGTGAAAGACTTATCGCTAACGCAATAGACGTTATCTCGAAAGGATAAAAGAAACCAAGAAGATATACAAATTGGTAACTTGTATAAGCCCTTGGTAATACCAAATAAGTTAGTTCCTCATGATGTCGTGGAAACATGACTATAAGATAAGTTGAATTCGATAGTAGCCCAAGAGAATCAAATGAGTAAAACAAGTATTATAGGTAAATATTATGTTTTTCTATCTGAATGATTGTGCCTTGAAAAAGGTGGGTGAGGTCTGTGGGTAAAAATTAATTCCCATCTGGTTTTGGATTTTCTTCGGAAAATTGGTGCAAGAAGCGTGGAGTTGCTAACCATTGCTCAATT
+
AA@GGFEIHHIJRRSJIOJIMIKMSSSLSSOLSLIKOKNJKQJMKKMSRKNMJNSSSKHSJKSLNLNJJHKSNPSPMJSMJNOPLSLNHPIQOSKKSSSNMFSKQLIKMSNJIGHFGDDCEFEFEDDGGSMSSMSLMOLIKSNLKMNPLSLHLIGJG@KC;<;=DCHSGJIIJKRJKQSSMOSLNRSNJSNJNSSMSJNSKIHIGGHNSSSSMJQHJLSNPLJJJKNIQMKSNSLSSSNQNPMLIKMJFHFHGNMSINMJSJKKKIIJPQKJKSONKSSMSISRKKOILQHOLRMSLLPMOMQOKNMSSMNSKNLKPLNLSRSSKPHJKLIKNLSMGLSSJOSOLLISLSOILSOJJKPLIJHIKPSNMPIJIHMPNQSSSJPISPISSIOHJHOIGLLKJHLHJSJSQOPNOMMPMICHIJLLOLNPJKKHLHNHSHIJHHKHMLLSOPQSPSNLSKSKSHJKINKKSNKLHKF<BCRMNPIFSLSLISMIJLJSJNKLIQJSMKKLSKSHJHGHHHINSNMOJSHSIJKOPSHJGHINIJSJEGDACAAA?;;;DDGHIHNHRLEEDD?BC?;<3+'%$
@1489_2WVZPS_8
GGAATGTTTATAGACATAGCCTTGTGTATGACTGTCTAATCAACAGTGCAAGGAATTAGTTGTGCTCTCAAAAGGAGTTATGTGAAGGAAAGATTAAATGGATACATTTAATTAAGTACAATTATTACAAAATCTATAATGACTGGGTAAGTCACCCGTAAGAAGGATGAGTTAGTAGAGATATAATAATATCTTACAGTTCAACTGATGTGCAAGTTTTTAAGTAGACGTAGTGTGAAAGACTTATCGCTAACGCAATAGACGTTATCTCGAAAGGATAAAAGAAACCAAAAAGATATACAAATTGGTAACTTGTATAAGCCCTTGGTAATACCAAATAAGTTAGTTCCTCATGATGTCGTGGAAACATGACTATAAGATAAGTTGAATTCGATAGTAGCCCAAGAGGAATCAAATGAGTAAAACAAGTATTATAGGTAAATATTATGTTTTTCTATCTGAATGATTGTGCCTTGAAAAAGGTGGGTGAGGTCTGTGGGTAAAAATTAATTCCCATATGGTTTTGGATTTTCTTCGGAAAATTGGTGCAAGAAGCGTGGAGTTGCTAACCATTGCTCAGACTTGTATCGCCAGTAGCACGATAACGATATTTATGAATGTTGTAAGGTGAATAAAAGCCTATGATTTGTGAACATTCCA
+
JHKNSKLJJPSQSPLOSNJSLGIMLPINSJKNMMLLLHKKHFIFHNKMJSNOSOSSSPSKKSOQSSQLSSGHG?IIMGGFHFLHJHGHSLJSKJKHHKHIHKIJJLLISLLISNHEGDD<;;;:++++-GKMINSMIJHLHGEB443.-+**+136627<9;<>HLKS@?@@@QSSNLLKNQLIKKQNIKMORQKKNPSRSJKMSOMRSIPKJPSHIJSSLKJGSLMKLKSILSOSKIQSSNJSIFFEDHHHIHHEHSHLMKLOSHIOOSKSRQOLSSSPKIPRPMSSG?IJSSKKKKPJOSSIKKSISJSLPSMKMNRKOILOSNKNNNMNKSSSMNSQQKJSNMSSKOLIGGGFNJS44444SSSOJG>>===>E>==><999JLKLIHHFFFGGKJLKHKLMHIJNLIKJHSNGCD?CBDHJPMGGGGLJPMIOFHGGJIIKF@:86=BBH@<<<=FGGHNGHPMIJIIHGFB@@JPSJSKHKJLJILJGHHHLJGKGFHFKJHJJISI<<C==JHSGKSSSLNNJHKJ:7/*+BKIJLQLNIIHIFCADDA@@EDHINLISMJHEFHGGIKHJHHEEFEFHKJIFDCCCEEHGHFD?>>>@CBBBBEIILIFFFGEGHJGHEGDFEGEFHGIHKGGFEIFIGIKQJKHHHFEHDCD
@1490_2WVZPS_8
GGAATGTTTATAGACATAGCCTTGTGTATGACTGTAATCAACAGTGCAAGGAATTAGTTGTGCTCTCAAAAGGAGTTATGTGAAGGAAAGATTAAATGGATACATTTAATTAAGTACAATTACTACAAAATCTATAATGACTGGGTAAGTCACCCGTAAGAAGATAGCATAGAGATATAATAATATCTTACAGTTCAACTGATGTGCAAGTTTATAAGTAGACGTAGTGTGAAAGACTTATCGCTAACGCAATAGACGTTATCTCGAAAGGATAAAAGAAACCAAGAAGATATACAATTGGTAACTTGTATAAGCCCTTGGTAATACCAAATAAGTTAGTTCCTCATGATGTCGTGGAAACATGACTATAAGATAAGTTGAATTCGATAGTAGCCCAAGAGGAATCAAATGAGTAAAACAAGTATTTGTTATAGGTAAATATTATGTTTTTCTATCTGAATGATTGTGCCTTGAAAAAGGTGGGTGAGGTCTGTGGGTAAAAATTAATTCCCATCTGGTTTTGGATTTTCTTCGGAAAATTGGTGCAAGAAGCGTGGAGTTGCTAACCATTGCTCAGACTTGTATCGCCAGTAGCACGATAACGATATTTATGAATGTTGTAAGGTGAATAAAAGCCTATGATTTGTGAACATTCCA
+
9GFIGHKKGFID???BHHJRILHKGAAA@BDGEGG<3335JKHIFEDDFGGHIGGGFILMNQLJKJLINSSSLKIILKGSNNOJSKILSQMJLOIHFJHPKHIJKJLNLSQSGFIGIHHIK@>>>>?LJHHIHHEGNGGHIIDDDJLGCCA---,*4/.././*)(()()&'',-8;CCEELJJHHJGJIJJQMJJMMKOSKMPSILIINQKLSKGEFHISJKGF:::9933333AABBABFDDEEEECDCCG@@@???KGKLKNMJLNQSSNJKSSPKKIFIBBGKSNLOIIFI42))9::;BCDGJIRIGFGIKHGJIHMLLHGGCBGEAGH@?@@@JKNMIOKILOHJLEDDDDIEGGE?755899;;<EGIFGHIGIMOKJGFHGHJGAA@@:65431*****16<@A?@>>??>8.+*)&%%$%().59:;;?EHGIJGFJGNLSMSIIFEEDFIJIKHNKLLIIJLGGJSMOSQSIKJOSSILHMJSNA@@??FCEGEH>8,,++,33?@@?AISSMJHFEHJGSGCBDSHNKNKFFEEEDCEEDBBDGGHJQKNNKIKHHGGIJHJGGFFGIIJSJLMKJSJHKGHJGFJDDDDEFFGEFFIIHHEDDFFHIFF432251*)+5556;::::@222229:CCDDCBC>=<
@1491_2WVZPS_8
GGAATGTTTATAGACATAGCCTTGTGTATGACTGTCTAATCAACAGTGCAAGGAATTAGTTGTGCTCTCAAAAGGAGTTATGTGAAGGAAAGATTAAATGGATACATTTAATTAAGTACAATTACTACAAAATCTATAATGACTGGGTAAGTCACCCGTAGAGAAGGATGAGTTAGTAGAGATATAATAATATCTTACAGTTCAACTGATGTGCAAGTTTATAAGTAGACGTAGTGTGAAAGACTTATCGCTAACGCAATAGACGTTATCTCGAAAGGATAAAAGAAACCAAGAAGATATACAAATTGGTAACTTGTATAAGCCCTTGGTAATACCAAATAAGTTAGTTCCTCATGATGTCGTGGAAACATGACTATAAGATAAGTTGAATTCGATAGTAGCCCAAGAGGAATCAAATGAGTAAAACAAGTATTATAGGTAAATATTATGTTTTTCTATCTGAATGATTGTGCCTTGAAAAAGGTGGGTGAGGTCTGTGGGTAAAAATTAATTCCCATCTGGTTTTGGATTTTCTTCGGAAAATTGGTGCAAGAAGCGTGGAGTTGCTAACCATTACTCAGACTTGTATCGCCAGTAGCACGATAACGATATTTATGAATGTTGTAAGGTGAATAAAAGCCTATGATTTGTGAACATTCCA
+
KNSNJLOQSNMMLMMKSLRSKSSJNSSMF;;;<FKGNRKKNLNQKPOMIKHKGSIJIIHSNQSMOLSPKFJRSSSIJNJLLOLQOJSIKMRKMLLKKPRNSSNKSMLSSKJKQKSMLSLSORILEGEDEHMMKMSOJKMSKJPJKMLKMSBNLE>KD1DB.))))??ASLSSSJJSLJPMMIKQSPPSJMOSSPKPJJNJSLKPNOSROOQSNPKSSILLOLSSLIKLHNQHJNHJJGQJNPPSHMSHLHHLLKSJKMLSLSSJHLJKHOJONIOSSPNSJSSPKFSJMQNJNSMSMNQSMSPLMSLSSQKSJRNMSNOLMLOLNSMSJONSIRSONSSKSLKSLMLLSSSNLKSKNHPSKISLNQLSLKKHJKHIJQSLMKJDIKNKJSHI>>>>>HFGSSKMOSLMNLSSKMSSQKMLNSSLJSSMMKOKNNKSKLNOHISHFGIFEGNDCCCDGLIHJIMJSPKKKLJMMKKQJINSQMSSSNSLSLPSRRSLKKJNJSFHENORIJJSJCDJ@JJIIPSIJMKRJKIKJNSSLGBISHLOSRKNKQGFEEJIIIQMOSOIKOQLKIKKJMRIMSJLNPNMLMSQQJLHJIJIKKSLJOJKLSIHIIHLSLPNGHIHGOOMIMJGIMIJNHJSSMMKRLMHHKQSOOSSSMIKSNKSG
@1492_2WVZPS_8
GGAATGTTTATAGACATAGCCTTGTGTATGACTGTCTAATCAACAGTGCAAGGAATTTGTTGTGCTCTCAAAAGGAGTTATGTGAAGGAAAGATTAAATGGATACATTTAATTAAGTACAATTACTACAAAATCTATAATGACTGGGTAAGTCACCCGTAAGAAGGATGAGTTAGTAGAGATATAATAATATCTTACAGTTCAACTGATGTGCAAGTTTATAAGTAGACGTAGTGTGAAAGACTTATCGCTAACGCAATAGACGTTATCTCGAAAGGATAAAAGAAACCAAGAAGATATACAAATTGGTAACTTGTATAAGCCCTTGGTAATACCAAATAAGTTAGTTCCTCATGATGTCGTGGAAACATGACTATAAGATAAGTTGAATTCGATAGTAGCCCA
+
888@@@@@??A1000279ABCCHGHDBDDBEFFEHCA@@ABEGFILMHHFCA?:311/'((()///....1GMLSIHGIGNSIHHE@@BFJLJPMLNSSKSMHKSIIIGKSGD:999;<<<;:/.../1ABESJKKIHGKJOSSPMNPRJLLLJOIFBD>89:=A95600000...''''78?AEDFKKPJSRLE==JKLMMNLKJRRLLRSPKKSSONKJDDDEEJGM?@211/,&%&&&'((()-/??@ABCDEFFJJJKJLISKNNOSCCCCCSA@9999=>>>9>BBDSLLOSSOLIGJSLOJLMJJSMOKSKKKMINFFA>;:<?EJHIGHFSMNHFDDCDHLGHGEEHSPKSLGDEDEGRMSHGEFDFFDDBBBFFEBABDEGIHA@@AAIGFEEFIG
@1493_2WVZPS_8
TTAGCAACTCCACGCTTCTTGCACCAATTTTCCGAAGAAAATCCAAAACCAGATGGGAATTAATTTTTACCCACAGACCTCACCCACCTTTTTCAAGGCACAATCATTCAGATAGAAAAACATAATATTTACCTATAATACTTGTTTTACTCATTTGATTCCTCTTGGGCTACTATCGAATTCAACTTATCTTATAGTCATGTTTCCACGACATCATGAGGAACTAACTTATTTGGTATTACCAAGGGCTTATACAAGTTACCAATTTGTATATCTTCTTGGTTTCTTTTATCCTTTCGAGATAACGTCTATTGCGTTAGCAATGACGTTATCTCGAAAGGATAAAAAGAAACCAAGAACTGTCAAAAATAATTATTTTATAAGCCCTTGGTAATACCAAATAGTTATTTACTCATGATGTCGTGGAAACATGACTATAAGATAAGTTGAATTGGATGGTAAGCCAAGGAATCAAATGAGTAAAACAAGTATTATAGGTAAATATTATGTTTTTCTATCTGAATGATTGTGCCTTGATGCTGTGGGTAAAAATTAATTTCCATCTGGTTTTGGATTTTCTTCGGAAAATTGGTGCAAGAAGCGTGGAGTTCTTAAA
+
BD?DSJKMMSMIKQSLKJISSNISMEDCDC,-K44HILJSMKSHJKQKPHA=CCFLIHJJNHHDC>DCACFFCHB=;883())FIDEEDAAGEDJLJOSKOFEHHHSJSSJLSRMJSMMNSQPOMSNSSSSKOSOOMSNJJLNLJOSSOMKLJJKRSQSNKLIHKIGHSMSSJNPLOLGSSLOSSLFLSLLIMNNKQLKKLISLSNNSIEDCAB???MIOKLLIOPJKIPJJJKLQSMHSIIMJJKNSNKRNMLHFDHLPMLQOJJIIHHGD?==<5214./11>1@@@C@E??@@NEGKIOGKNIILLJJHIMLFFGB9<***)**(+,((,*(((,-163.)))*898875621.,)%%%%&*+.05634--21333233=<<===<543100.,+**+**(((+-/2-,,,,001110100++,,,221.-,-,,,0/.,++,,++++++'%%&%$$$$$$$$$%%&*****+++-----,,,,.22211117766779::..../>>BBA32003:7666443323356771.))''''',*)),./1110000-()&&&''''(((&&&&&'*%''''275799;9996620,++**+++4431.***,-0
@1494_2WVZPS_8
```
