## Supplementary material for "FAST-MaP: Chemical Mapping of RNA Structures Using Primer-less Sequencing": FAST-MaP_ROOL-env120_Supplementary_Data: hepes-ETH.fastq (part 3 of 7)

```
GGAATGTTCACAAATCATAGGCTTTTATTCACCTTACAACATTCATAAATATCGTTATCGTGCTACTGGCGATACAAGTCTGAGCAATGGTTAGCAACTCCACGCTTCTTGCACCAATTTTCCGAAGAAAATCCAAAACCAGATGGGAATTAATTTTTACCCACAGACCTCACCCACCTTTTTCAAGGCACAATCATTCAGATAGAAAAACATAATATTTACCTATAATACTTGTTTTACTCATTTGATTCCTCTTGGGCTACTATCGAATTCAACTTATCTTATAGTCATGTTTCCACGACATCATGAGGAACTAACTTATTTGGTATTACCAAGGGCTTATACAAGTTACCAATTTGTATATCTTCTTGGTTTCTTTTATCCTTTCGAGATAACGTCTATTGCGTTAGCGATAAGTCTTTCACACTACGTCTACTTATAAACTTGCACATCAGTTGAACTGTAAGATATTATTATATCTCTACTAACTCATCCTTCTTACGGGTGACTTACCCAGTCATTATAGATTTTGTAGTAATTGTACTTAATTAAATGTATCCATTTAATCTTTCCTTCACATAACTCCTTTTGAGAGCACAACTAATTCCTTGCACTGTTGATTAGACAGTCATACACAAGGCTATGTCTATAAACATTCCA
+
JJPSSPPSMLRSNSSRJHKIMLIJMKKSLJSSOLSOJPJNCBB@@GFGFEF31111DJMKJSLLNKSLJLOLJMISSJSKSMMHRKSOSMQSLSSPQKSQSRSMMSPMMLSORSKKMPQN@DSESJSHSSMPKGDDFNMMOJFIELJGSSSHIJB@?@@GRQFMMHQHJIQISLHIKJKLKMQSSRHMPNSMJRSRSKKLLRSMIHSSSOLSSONSKSKSLQPOSSKNQSSSSMMNSSMMRQISMNLNIQILMMLSLH<NKKSNLSJGHFGIIHHHGSLLPPKIQHHIQMMLLKMKSNSNNNNHSSIMSJSNSSSMSSSSKAN<++GC;;;;;DFIJKKOLPLLSSMSQSMHLIKSKKMSSIJLNSJK6411??EFHHKJCIJKKLH=>JSJMJOHJJLMKNNMIMIEMNMSPIGSLLJNJ@??@ASKISOIKSMMNKQKSHSIKSPJKKKJLKLLNLMJOSMIKSKLKPSSQPLNKJJSOLGKMSSOKPPNSSMILJHHED>>?>7666679@>45FIIOIKKLKMJHNOPSLSILMSNLINHIHGGIJKJLGIMJJLGEEGJJSSIMJSLJ::>=>?FHNJLKOJSKPSQKPMKNQJJKMKMKSNKKJIIKNGE??;:;>?EEDDEIJNLJLHHFGIGFDDEDHIFFEFJGJJGGHGN
@1495_2WVZPS_8
GGAATGTTTATAGACATAGCCTTGTGTATGACTGTCTAATCAACAGTGCAAGGAATTAGTTGTGCTCTCAAAAGGAGTTATGTGAAGGAAAGATTAAATGGATACATTTAATTGAGTACAATTACTACAAAATCTATAATGACTGGGTAAGTCACCCGTAAGAAGGATGAGTTAGTAGAGATATAATAATATCTTACAGTTTAACTGATGTGCAAGTTTATAAGTAGACATAGTGTGAAAGACTTATCGCTAACGCAATAGACGTTATCTCGAAAGGATAAAAGAAACCAAGAAGATATACAAATTGGTAACTTGTATAAGCCCTTGGTAATACCAAATAAGTTAGTTCCTCATGATGTCGTGGAAACATGATTATAAGATAAGTTGAATTCGATAGTAGCCCAAGAGGAATCAAATGAGTAAAACAAGTATTATAGGTAAATATTATGTTTTTCTATCTGAATGATTGTGCCTTGAAAAAGGTGGGTGAGGTCTGTGGGTAAAAAATTAATTCCCATCTGGTTTTGGATTTTCTTCGGAAAATTGGTGCAAGAAGCGTGGAGTTGCTAACCATTGCTCAGACTTGTATCACCAGT
+
134DIFECCBHGMMKOSKSSLONKOKSJOJNJNQKJJJJGKKJSMSPMLJFIHMNMSLHSLLSNMINQLSNOJOOSOONNONOJMPKSLKMMMSNSSSOSHJSKHIQJRISKLNQJSISNKLMLJOJJLNRMRSKLMJNSNJNMIGINJSMKLNHSNBSECGGSSLMNLQSGKSKOILKNRNSNIHNIKSJJLJJEB:4('&''')8<@DOMSIPJJJNLNKJAJKLNHHJJMQJLLMNIONONLLJIGGFFHIIKKKNPLSKMMKIIOSSJLOONNOSLLLSPNRSOJLEHILOKIQD?@JSLSRSKLOPKKSSSMOJLHFSFA=444HJIPSQMJORRMSISSRPMNKSLPSNKPOKSOISJKNSNSSCB44444CCB@?=99:LPLKPJNHOMJJKIHPOGLMMSLQMSKJSQKSSMJLPILPIJIJIOJILHSJSIMSSMJQOIJKHSSSOLJSLSINKMMKIOKSJHKPOHGLSPSQSMNJNSMSLJJJKLPPJMKJIIRSSKOKKSM??G?@IJOILILINNJSSNJJSOEFFPLNPOMNSMF@>=>@CBCDHSSSJJOJGIFEGHEKLMMOJJILKLJIIJHG;;:84(
@1496_2WVZPS_8
GGAATGTTCACAAATCATAGGCTTTTATTCACCTTACAACATTCATAAATATCGTTATCGTGCTACTGGCGATACAAGTCTGAGCAATGGTTAGCAACTCCACGCTTCTTGCACCAATTTTCCGAAGAAAATCCAAAACCAGATGGGAATTAATTTTTACCCACAGACCTCACCCACCTTTTTCAAGGCACAATCATTCAGATAGAAAAACATAATATTTACCTATAATACTTATTTTACTCATTTGATTCCTCTTGGGCTACTCTGAATTCAACTTATTTTATAGTCATGTTTCCACGACATCATGAGGAACTAACTTATTTGGTATTACCAAGGGCTTATACAAGTTACCAATTTGTATATCTTCTTGGTTTCTTTTATCCTTTCGAGATAACGTCTATTGCGTTAGCGATAAGTCTTTCACACTACGTCTACTTATAAACTTGCACATCAGTTGAACTGTAAGATATTATTATATCTCTACTAACTCATCCTTCTTACGGGTGACTTACCCAGTCATTATAGATTTTGTAGTAATTGTACTTAATTAAATGTATCCATTTAATCTTTCCTTCACATAACTCCTTTTGAGAGCACAACTAATTCCTTGCACTGTTGATTAGACAGTCATACACAAGGCTATGTAATAAACATTCCAGGTGT
+
JDSNQOSSJJOLJMMMLNHJGFGBSMKSI@?EEABBFGIIHKJHSSISSSRQJNHMLRRLSNNOOMKLNJJKSJHLSKKINEFGFENFGHJLGPIMMLQKNKOSKSKIQSSSQIKJNRSQQIKFISPJMSRSNSFGRRMOKJIIILJMMMIHLHDHHIEGGD:FLFKJSOSSGIQKMNRPOPOPOPJOJLQKHSHHSILIKHIFCCA@?COJLSKSPSKSRMOLGF3322210'')*77AECDEISLICB=<;778)))*.EAA00///23B????@;;1)('(,16CKHMIMONLIKEFEFEKGJCB@>?BFSHFHIO@<<612GEHIFDGKOOIPRNLMSMMSLOKSJMQQOSKSNKNLJJJNQEAA@AIIKGH98D>IEG:9833333HJKHHHGJLSRKLJMSSNSMLKLMHSRRSMSNSRMKMSISSSJFEGEGKSMNSSSSMMSPLOKSSNSNNNSKMMSNKPRRMSSSQMJKSSQKKJKLSLLSSNRQNSNR=>IHJLQNLMKNJLKMQORGKIKHCBBC@@LMJMHSLSMLHGFD77778QJJOJSSJIQHKNOSJJLSMKJJB::B==>>>CESHECCDFEFADCC77667::DDDDEEHB>87778?GDDDCCCBBGHHHKKMKJHHNLHIIGGD0//025-310''*))(()
@1497_2WVZPS_8
GGAATGTTTATAGACATAGCCTTGTGTATGACTGTCTAATCAACAGTGCAAGGAATTAGTTGTGCTCTCAAAAGGAGTTATGTGAAGGAAAGATTAAATGGATACATTTAATTAAGTACAATTACTACAAAATCTATAATGACTGGGTAAGTCACCCGTAAGAAGGATGAGTTAGTAGAGATATAATAATATCTTACAGTTCAACTGATGTGCAAGTTTATAAGTAGACGTAGTGTGAAAGACTTATCGCTAACGCAATAGACGTTATCTCGAAAGGATAAAAGAAACCAAGAAGATATACAAATTGGTAACTTGTATAAGCCCTTGGTAATACCAAATAAGTTAGTTCCTCATGATGTCGTGGAAACATGACTATAAGATAAGTTGAATTCGATAGTAGCCCAAGAGGAATCAAATGAGTAAAACAAGTATTATAGGTAAATATTATGCTTTTCTATCTCAATGATTGTGCCTTGAAAAAGGTGGGTGAGGTATTAGGGTGAAAAATTAATTCCCATCTGGTTTTGGATTTTCTTCGGAAAATTGGTGCAAGAAGCGTGGAGTTGCTAACGATTGCTCAGACTTGTATCGCCAGTAGCACGATAACGATATTTATGAATGTTGTAAGGTGAATAAAAGCCTATGATTTGTGAACATTCCA
+
SISKSPSNSMSFGFFNISJLOJJSNOKFGGMRJLSJLLKGLONQMNKQSQRJIHLMGMHISNSMSKONIKGGQOLOSSSLPPKOKHGFDSPMMSNHSNJLSNLNQJPOSPLSSKPSLMPJQSNLSSMOJSJMMLKQSMOSQNSSKPNOQIMPNSJSNLMGGLQLKMLIJKHMLMSSJLMSNSKMRIPLSROSJSRSOKMSPPLOQONPLMLONOQMLMKJPJPFQMSNSJMKKKQLPSNKNPJIIJKLLJSMLKONLIKNROSIIMKSQLJJISSSKKS@@AAOKKLEFFHJSOSOQLA88HHHLEKHOJJPHJDFFFHJPJNQJNHKSHGL77766>>HPIDD@=>>96.+--8:><=;;;<<OKMLLNGCAAAADHGGFNJEGFEEEDE<;;;;=>=@A@@?AABABSJMOHOGPNSRSLDFHGJOJMLLONHSJKHFFHFFKJKHS<:::8-----522234EEDDDDIIGIGDKGFLLLIKLHKKLLNS<;-++++,(((((;98783422:23FSRJQKSSJIICEFHEI8222CCJKLKEEGHKGGGHHFGFHHLSSIKJJGJIHFFEFFIKKKKRHJHIJONNIIHHHIHSJJHECCCDEEDFFHNQNLHIGKIKLJKGJEFEEEFFGJLJKJHSFJIHGHKJSKKKJGJHFGG
@1498_2WVZPS_8
GGAATGTTCACAAATCATAGGCTTTTATTCACCTTACAACATTCATAAATATCGTTATCGTGCTACTGGCGATACAAGTCTGAGCAATGGTTAGCAACTCCACGCTTCTTGCACCAATTTTCCGAAGAAAATCCAAAACCAGATGGGAATTAATTTTTACCCACAGACCTCACCCACCTTTTTCAAGGCACAATCATTCAGATAGAAAAACATAATATTTACCTATAATACTTGTTTTACTCATTTGATTCCTCTTGGGCTACTATCGAATTCAACTTATCTTATAGTCATGTTTCCACGACATCATGAGGAACTAACTTATTTGGTATTACCAAGGGTTTATACAAGTTACCAATTTGTATATCTTCTTGGTTTCTTTTATCCTTTCGAGATAACGTCTATTGCGTTAGCGATAAGTCTTTCACACTACGTCTACTTATAAACTTGCACATCAGTTGAACTGTAAGATATTATTATATCTCTACTAACTCATCCTTCTTACGGGTGACTTACCCAGTCATTATAGATTTTGTAGTAATTGTACTTAATTAAATGTATCCATTTAATCTTTCCTTCACATAACTCCTTTTGAGAGCACAACTAATTCCTTGCACTGTTGATTAGACAGTCATACACAAGGCTATGTCTATAAACATTCCA
+
KHOSPSSSMKRSKSMMSJOSLSLMSMFKSFEIOIINJJHKLPOQPSSSSLNSLOSSKSSMONNLLJNKOSSKJJKKLNSNSSSPMJGGHGSMJGLSPJPPHSKNGSIIHA;;<GJEDDAH455+++11664+599:;GJOSQNKOMMOLSPJJSIMIKKIJNB=?FGHFDEKGISHJHSQKSMJSSOKSJKLLSPMMIMOPLSSLIMMJMSSIOOSSOSNKLIQSIJMGJKILGILNSRSIKKSLNNSMJKPKIKJBBEMRICBCCDIJKLJGFDIJNHJIJNJSKPKROSHJQSOJIJOOPFGEEELMQSJQLLKLISSOSQKJMKIKOILH?<9:7-,,,-6JKSLSSPSSJSKSRNSSLNLSKQMII@@@>?<<97@>ACDBAA99CFMKSIMIPHLKOOMHJQSLRKHFFFHKSNQSOOLSQPJRSNSMOKMSSOKNLPSSJSSORSSQSKSONSKSMOJPKSQQSQSONNSSIKGKCBADDDKHJLKSKOSPLOKSJHECFIIKGJKINSNKMSPRKLKSHPQPKNSSMSRJSSKMHPOGNGJNLHHOLKPOSKOJINNIJQNNSSKHDC@AKJHKKKSKKKNLLBA@BIILGKJJNNMHSMPSSKMRILSNKJECFLSLJLIJKIQKOLIJIMLSPJNLJMHIIHIGKLSKLSL
@1499_2WVZPS_8
GGAATGTTCACAAATCATAGGCTTTTATTCACCTTACAACATTCATAAATATCGTTATCGTGCTACTGGCGATACAAGTCTGAGCAATGGTTAGCAACTCCACGCTTCTTGCAACAATTTTCCGAAGAAAATCCAAAACCAGATGGGAATTAATTTTTACCCACAGACCTCACCCACCTTTTTCAAGGCACAATCATTCAGATAGAAAAACATAATATTTACCTATAATACTTGTTTTACTCATTTGATTCCTCTTGGGCTACTATCGAATTCAACTTATCTTATAGTCATGTTTCCACGACATCATGAGGAACTAACTTATTTGGTATTACCAAGGGCTTATACAAGTTACCAATTTGTATATCTTCTTGGTTTCTTTTATCCTTTCGAGATAACGTCTATTGCGTTAGCGATAAGTCTTTCACACTACGTCTACTTATAAACTTGTACATCAGTTGAACTGTAAGATATTATTATATCTCTACTAACTCATCCTTCTTACGGGTGACTTACCCAGTCATTATAGATTTTGTAGTAATTGTACTTAATTAAATGTATCCATTTAATCTTTCCTTCACATAACTCCTTTTGATAGCACAACTAATTCCTTGCACTGTTGATTAGACAGTCATACACAAGGCTATGTCTATAAACATTCCA
+
IKSOMLSOMKLRJKRPJLKHIIIIKNMSSSPILOKJKHKSKHIHGIHJIMJJHIGFFJIGGGHLIKKIKKGFFEEICGMJJIJKQIHIKOKKQGJIHFSDA??>BAC=::.-('&)*18:@8FABEFGLSLIMJLOLSILNIIJJKLLSHJMLNNCSSNSIJIOHILMIHILKJKLKKLMRSMMSJSLLOSKMNNKLNNLNLLLJNKLKOMMOMLMOJMOKMLPLSKNNLIJSSSSPOQKLKJOLOIIIIFFKHHKJHKMMIJMLLKGKHJIJMIHLGGHISIHIHGGIGKHIMQMISFEEEEGKOSMRSOSOSPSSDEFFESSPSNLSSSSJRJLSJOQOMQPSSKLNSMNNSLJKSNMORORSOMRSMNJNMMHEEFJGHIKHFKHMLMSKQKMKJOPPNLOSLIJNSLKSSQKKMSLJNSMOPSSMSKMMSSJSSLJLSSQQNNKOLOSINPSMMQOOSQSJKMKMNPSSLKQSKJMSMMOLQLJSIILSGICA@;;<CIIKPNNQNHLPHLLQIMMKPKLOLJMKMSPILNJKJRPSSLLIJIISRJSISIIKJKLGLLSKKSKSNSL@EL88KIJGHHSPQLNNLOMMHOKLLKIKKKGIKKH>KILJHIMKIMLQIHGFGFSKLJJJMMKHIGGGIGHIIQKNJGMJHJGKIJK
@1500_2WVZPS_8
TATCGAATTCAACTTATCTTATAGTCATGTTTCCACGACATCATGAGGAACTAACTTATTTGGTATTACCAAGGGCTTATACAAGTTACCAATTTGTATATCTTCTTCGTTTTCTTTATCCTTTCGAGATAACGTCTATTGCGTTAGCGATAAGTCTTTCACACTACGTCTACTTATAAACTTGCACATCAGTTGAACTGTAAGATATTATTATATCTCTACTAACTCATCCTTCTTACGGGTGACTTACTCAGTCATTATAGATTTTGTAGTAATTGTACTTAATTAAATGTATCCATTTAATCTTTCCTTCACATAACTCCTTTTGAGAGCACAACTAATTCCTTGCACTGTTGATTAGACAGTCATACACAAGGCTATGTCTATCCAACGGGTCCGAGAGGAATTTGGTTTGTGCTCTCAAAAGGAGTTATTTGAAGGAAACAGAAATGGATACATTTAATTAAGTACAATTACTACAAAATCTATAATGACTGAGTAAGTCACCCGTAAGAAGGATGAGTTAGTAGAGATATAATAATATCTTACAGTTCAACTGATGTAGAGTTTATAAGTAGACGTAGTGTGAAAGACTTATCGCTAACGCAATAGACATTTATGTCGAAAGGATAAAAGAAACCAAGAAGATACAAATTGGTAACTTGTATAAGCCCTTGGTAATACCAAATAAGTTAGTTCCTCATGATGTCGTGGAAACATAGTTATAAGATAAGTTGAATTCGATAA
+
PIMJDDDCCSRSKJJMHHMNKHQKNSILJNSMIJED@@>=?@?@EKPOSSSJSSMSOKIKIKNSOMSMMLLNNKQJIIJH....--788@PHIOKMLHILHJSSLKK-----5-..0.:BBBBD=<>>?FLJOISLIOLOKSGKGHHSGIIFIEHDBBB@HSSLJSJJJLKSSSSRJNPJLSLKMJKIJJISSOSKMNSMKSSLSPSSMLROMOLLSSRKKMIKJIKLNONSQOLNSJQJILISLHHMHIHJJPSSSSLKJKJLOKSOPSSMOPSPLMNNLIOKSJQGLNLQSMSIGJKKNIPSIHHJB?9911CEEHGISLMICIC?IFLMLJGLISKLMKJOMMSNLNJLSSSQJSS<:::99@>BABCCGJGPJJIED>>8854/.'''&(&%%&%$$$$$(%%%(&&&&&')444442110..**)((&%$$##$$$&%%$$$#$$%+1247<=>??@BECBABCCFDDCB=;:667:>:=@????BBB@<;98875333001/,'''''67>=@A11111<;<:=<945@A<<??B@BECEFDED@>>=999986542(''&&'+*-9:;;<>?<9:889:@CGEDCCBB@88:666678>>88987761/00450//0168:?CB=>>>::<;586669:>?=2/435466666677997.-,,-1132336;<<<;==65555DCDBADGDABB@?>;997443448:BB@BB44334<;543455554222221-,,+)
@1501_2WVZPS_8
CAAATGTCACCAAATCATAGGCTTTTATTCACCTTACAACATTCATAAATATCGTTATCGTGCTACTGGCGATACAAGTCTGAGCAATGGTTAGCAACTCCACACTTCTTGCACCAATTTTCCGAAGAAAATCCAAAACCAGATGGGAATTAATTTTTACCGACAGACCTCACCCACCTTTTTCAAGGCACAATCATTCAGATAGAAAAACATAATATTTACCTATAATACTTGTTTTACTCATTTGATTCCTCTTGGGCTACTATCGAATTCAACTTATCTTATAGTCATGTTTCCACGACATCATGAGGAACTAACTTATTTGGTATTACCAAGGGCTTATACAAGTTACCAATTTGTATATCTTCTTGGTTTCTTTTATCCTTTCGAGATAACGTCTATTGCGTTAGCGATAAGTCTTTCACACTACGTCTACTTATAAACTTGCACATCAGTTGAACTGTAAGATATTATTATATCTCTACTAACTCATCCTTCTTACGGGTGACTTACCCAGTCATTATAGATTTGTAGTAATTGTACTTAATTAAATGTATCCGTTAATTATTTCCTTCACATAACTCCTTTTGAGAGCACAACTAATTCCTTGCACTGTTGATTAGACAGTCATACACAAGGCTATGTCTATAAACATTCCA
+
,++++-.+++2*()*,?C+*****:.'33346;?0++,2**01//;7554553113359>@@AHFEFGJOMLKIQMMIJOOJPSNKNSJNSLHMJPKNMJMKHIHFF>>A899:;IJKSMGELBDGHGPMQMLSEEEEHKGCCDDCLIRQSJQSKLMSKJSHHSFCB?@@MJMHF=MJMHIIE:555CEIIHIOFEEDDEEFGA@BAJSOINMSNNIKMMKLQLSNSLIOPROLMSLSOSKKHISHFFM@4400BA>?DPKILKRJIGFJEISSHMJSQKOLINJQKSSOLKSIPHKHFLJJJJOJSSSKHJSLOSMPSSLNNLBBFSC<775224HFFHJGJC?9//.-'&&'(*:>FGFFGLGGGHHOFFIJSKE;9FAE@11111DECDHGKJISGGHPNKKJSSQLNIJJGGJIJHGFBESSLHLOKLHJLISNIJOSOGEDDCFKLSLJLSOJQKLRKKIJPMJSSMRIKSSNIQMSIGSLLSK>>===RSOMSJIJNNHRPRSLJKHPOISNFNHJHH>767<>+CHFFJSINIKKOJIEFIG@FHEEF@?63-+,('('&&&&'23469>AA@@BKHEC@?.++**++-1066<>BCDDFEFKMSSSLLPEAA@54442355<<644327@BDEDDEFEDBCBCDFHIIGIF
@1502_2WVZPS_8
CCTCTTGGGCTACTATCGAATTCAACTTATCTTATAGTCATGTTTCCACGACATCATGAGGAACTAACTTATTTGGTATTACCAAGGGCAATATACAAGTTACCAATTTGTATATCTTCTTGGTTTCTTTTATCCTTTCGAGATAACGTCTATTGCGTTAGCGATAAGTCTTTCACACTACGTCTACTTATAAACTTGCACATCAGTTGAACTGTAAGATATTATTATATCTCTACTAACTCATCCTTCTTACGGGTGACTTACCCAGTCATTATAGATTTTGTAGTAATTGTACTTAATTAAATGTATCCATTTAATCTTTCCTTCACATAACTCCTTTTGAGAGCACAACTAATTCCTTGCACTGTTGATTAGACAGTCATACACAAGGCTATGTCTATAAACATTCCA
+
KJMOONLMKSSSSMSSICCBBDJIIPNOSSLKFEEGJGRPRKJSMPMHF00......1IKJSSSKKRJLSPAABABPPSNOPKLOMMLMSKSNLLOQLLSSLRLIMJKPMSNSQSKNKJJNDCCCKAG71@8FSKKHGBBIJNKQHSLPMHOSQNSMPEOSSKMSLNSIKN=OJOKQMLMNSRSINLMLMKNPPSSLNMJSOSOKJRPOMKQLLSLLOJMMIPRPLLSSLSSSLSLSNSSSQQOOQNSPKLSNLLKSOSMLSKPKSNKJPOSNOKLSJSKSOOMJGJJIKSNSNGDDCDLGHHHGGEGGEMJKSKHLLIGH<9:53222:;;@>@@AAHQMCGJFGLOSHSHPLOLNSNPSSNSLSISMGFFFGLOKJLSSQSMSNLLRRSOOSSNLKLGGFIIIHJA>>>
@1503_2WVZPS_8
TTATTCACCTTACAACATTCATGAATATTGTTATCGTGCTACTGGCGATACAAGTCTGAGCAATGGTTAGCAACTCCACGCTTCTTGCACCAATTTTCCGAAGAAAATCCAAAACCAGATGGGAATTAATTTTTACCCACAGACCTCACCCACCTTTTTCAGGGCACAATCATTCAGATAGAAAAACATAATATTTACCTATAATACTTGTTTTACTCATTTGATTCCTCTTGGGCTACTATCGAATTCAACTTATCTTATAGTCATGTTTCCACGACATCATGAGGAACTAACTTATTTGGTATTACCAAGGGCTTATACAAGTTACCAATTTGTATATCTTCTTGGTTTCTTTTTTATCCTTTCGAGATAACGTCTATTGCGTTAGCGATAAGTCTTTCACACTACGTCTACTTATAAACTTGCACATCAGTTGAACTGTAAGATATTATTATATCTCTACTAACTCATCATTCTTACGGGTGACTTACCCAGTCATTATAGATTTTGTAGTAATTGTACTTAATTAAATGTATCCATTTAATCTTTCCTTCACATAACTCCTTTTGAGAGCACAACTAATTCCTTGCACTGTTGATTAGACAGTCATACACAAGGCTATGTCTATAAACATTCCA
+
IOISJIKJIKDDCDEFGIIHFJ.....A500433ABFEFEGEEIJFDDDCDEFFIGIFHHIGGGIKJHEEHHJFHKIJHEDBC?=:63.,,+,08;85C?@FGJKSLSLSJGPMOLHIGGIKONKISSOHPSSJLJKNLSMHHLLKIKLNLILNLISLRKNCMNRMMJJILLLKJNSLKKNHPNSPSLSKNJKLSSKSSIKSOLSJHHLOMLSOSJOOISJIFGFD33CBBKGIMMKMJOMSKJOJOLKLPLSSMSOINKJMMLIKKLKRSMPHGHJHHMOSJMSRSKPSSIIHNISISMNSSSSOJOLGCHNOIIKSIOLLNKLJJJKHMHNSSKMSMJJMNNCC)(((*+/...178<FLKQMFFJLKKIMPLSJRMMNKHJRJPLJJIOFKGKDAABBLJKKJHGKILKGNJSSPMNKMHJSSIINIJLIKILJNJPLQLNKKIINJJJJLJGEBCBAAFEFFHGSOIJKJPKSSKLJJKSISGEECDIOJGJILJSMHLFFGFNPSIKIJJQJKLSKJJMHGISHJPLGJJJFEFEHNOSSSSSSLCBB@AGHHGHGHIILOJNJNOSIGHKFIHHHFJMJJILIJJJJOJMLSMONGFEGGIKJIOJNIHIKKGHEGFIEGEDBBCCDFFHFH
@1504_2WVZPS_8
GGAATGTTCACAAATCATAGGCTTTTATTCACCTTACAACATTCATAAATATCGTTATCGTGCTACTGGCGATACAAGTCTGAGCAATGGTTAGCAACTCCACGCTTCTTGCACCAATTTTCCAAAATCCAAAACCAGACGGGAATTAATTTTTACCCACAGACCTCACCCACCTTTTTCAAGGCACAATCATTCAGATAGAAAAAACATAATATTTACCTATAATATTTGTTTTACTCATTTGATTCCTCTTGGGCTACTATCGAATTCAACTTATCTTATAGTCATGTTTCCACGACATCATGAGGAACTAACTTATTTGGTATTACCAAGGGCTTATACAAGTTACCAATTTGTATATCTTCTTGGTTTCTTTTATCCTTTCGAGATAACGTCTATTGCGTTAGCGATAAGTCTTTCACACTACGTCTACTTATAAACTTGCACATCAGTTGAACTGTAAGATATTATTATATCTCTACTAACTCATCCTTCTTACGGGTGACTTACCCAGTCATTATAGATTTTGTAGTAATTGTACTTAATTAAATGTATCCATTTAATCTTTCCTTCACATAACTCCTTTTGAGAGCACAACTAATTCCTTGCACTGTTGATTAGACAGTCATACACAGCTATGTCTATAAACATTCCAGG
+
GGJNISSSNMQKJSSKQIKNSSKNSSSISSSKSSPJHINSNSKSJPONLSNSKIGHRNKHJIIOLRLMORFFGHEOLIIHOHFHPMQKJLONFGGCECEGSKJSLMSMKLOSMJGIGLGE-/5((((8AHFGIOSS@>>><<??ESHLIEJ@DDA??@2BBBAEEFHLMKJJISNIHGA>9877>?A<;;;<ABCDJLGGFHIRNSSSLSLIJQLJMJSIHIJISNKQHOJMMONKKHGGEFHFHND;;:66645CJIGJIIKGGDEEGGLPIJC8888AAAGILIKGEIIKMMKFCKHJLGEF>>?AMSSMJMMPLIHKHMLSMKSLJNOJHJLQKOJONKKE=>?@@GFFFHJHOKFHIJMMSJB87669443256>98888:>BABSNIOJPIIJLLLLLSIONMSNSKQMLLS<SLNSLRLIQNSJMSNMSKJLKNPMSJSLSLNPNJOPLLKQPKNNLKKSMKMPMPJKSNPSMNLSNMLIMKMLKNJMKLKIG@?876666677897:EJJKSJIIFGJHKKLQIKFINLMNJJMIKLNLLHKMNLMIS00000>GGMPQJIKIILIJKINHFGSOKJSSQMSHKSJSIHLIKJJIKMMJLQSIIJILOGFLSDBBA;;<9893300(&%&(0(('''*+12::;8/-,*(
@1505_2WVZPS_8
GGAATGTTCACAAATCATAGGCTTTTATTCACCTTACAACATTCATAAATATCGTTATCGTGCTACTGGCGATACAAGTCTGAGCAATGGTTAGCAACTCCACGCTTCTTGCATCAATTTTCCGAAGAAAATCCAAAACCAGATGGGAATTAATTTTTACCCACAGACCTCACCCACCTTTTTCAAGGCACAATCATTCAGATAGAAAAACATAATATTTACCTATAATACTTGTTTTACTCATTTGATTCCTCTTGGGCTACTATCGAATTCAACTTATCTTATAGTCATGTTTCCACGACATCATGAGGAACTAACTTATTTGGTATTACCAAGGGCTTATACAAGTTACCAATTTGTATATCTTCTTGGTTTCTTTTATCCTTTCGAGATAACGTCTATTGCGTTAGCGATAAGTCTTTCACACTACGTCTACTTATAAACTTGCACATCAGTTGAACTGTAAGATATTATTATATCTCTACTAACTCATCCTTCTTACGGGTGACTTACCCAGTCATTATAGATTTTGTAGTAATTGTACTTAATTAAATGTATCCATTTAATCTTTCCTTCACATAACTCCTTTTGAGAGCACAACTAATTCCTTGCACTGTTGATTAGACAGTCATACACAAGGCTATGTCTATAAACATTCCA
+
FHHMJIJNMKSQSSSOSSJSNLLSNMKSKSMSOSIIGHLKRLSSLORLSNSJKINPHLONKJMRKMOMSQGHHFOJSHIKSLSPSMKSSOMHIHKKSKSMPKLJMHJLMKSSLQJSHNLSOSMHKJJIPSOSLOJQONILKISSGJMSSHSD?@BEBB?;?I6MIKKKLKGGFJSJNJMKSSQMPSMSMLRNRKOSQSPRSSMNKMJQSSRMSKMQKSKOSOSORSSQQSMNMJQKQLOSOKEJGSMFLSKISKMMSSOSQKLFKHMNLHRRMOSNSSLHLHIGFMIHKKPSLJLSPMLIIIKKLOIKKSSPQSMQKMLNKMPKNSKRSOPINPJOLJLKIJRLSQSLONIRMSKLSSQSNQSKPSLSSOIJIJPHIHLC@RNRSGSLKJKKSMNOKSSKSSLSOLPJOHSPSILNRJJSNOSPSMMLLJJMSIMSLPJMOKQSSPLSKLMJSJPSIMJNLKMLOONOKLIJLPSPNLSKOJKJQSJMILSMNLPKILSNKKIILILJLKK?====FDHEHSFFBA?@=9CBDAEHHKMJRKKKLRKJKSLLSMMLMLKSKHMC>CNHKSNJJHDCCCDNIIGNMMLISQOQQMPLPNKMMSINLSOKSSLSLSSKPRJKSOHFGFEGGKNILIKSJHJIIIGIIIFFEEDEHHHJOHJF
@1506_2WVZPS_8
GGAATGTTTATAGACATAGCCTTGTGTATGACTGTCTAATCAACAGTGCAAGGAATTAGTTGTGCTCTCAAAAGGAGTTATGTGAAGGAAAGATTAAATGGATACATTTAATTAAGTACAATTACTACAAAATCTATAATGACTGGGGAAGTCACCCGTAAGAAGGATGAGTTAGTAGAGATATAATAATATCTTACAGTTCAACTGATGTGCAAGTTTATAAGTACACGTAGTGTGAAAGACTTATCGCTAACGCAATAGACGTTATCTCGAAAGGATGAAAAGAAACCAAGAAGACATACAAATTGGTAATTTGTATAAGCCCTTGGTAATACCAAATAAGTTAGTTCCTCATGATGTCGTGGAAACATGACTATAAGATAAGTTGAATTCGATAGTAGCCCAAGAGGAATCAAATGAGTAAAACAAGTATTATAGGTAAATATTATGTTTTTCTATCTGAATGATTGTGCCTTGAAAAAGGTGGGTGAGGTCTGTGGGTAAAAATTAATTCCCATATGGTTTTGGATTTTCTTCGGAAAATTGGTGCAAGAAGCGTGGAGTTGCTAACCATTGCTCAGACTTGTATCGCCAGTAGCACGATAACGATATTTATGAATGTTGTAAGGTGAATAAAAGCCTATGATTTGTGAACATTCCA
+
INHNHKPSSRSSQSOLMLSLIGHIHPIMMLSOSMQLJJQSLHSSKLLRMJNSMPMIMSSPSMSSNOMSB<>BA=HIHHFFGJFGGFIFFJMQOPOLIJFFLIGGGGJJKJILOLJKFDFFJHHLJPJICCCCKFILEGJSEEDDDJFJLKOSJGH>21123BEEFFGF6666600000018>=:65667<<<;;;99:HIJKIJLMKRKOHMLLJJHINJPMPJNIKIMKSCCCBCBISA;<3--+-345:>EGGFGFG;:::::EAA33***01@ACC,++++C@JJLLJLPNKKFB@A@@??:+,@;;430,,--245??CGJJKGGHIHIHGHGLKHLSHKOIJKSKSI@????AAHDCCKJMOMSJGFGFFFFGJGLMIHHKHHHLSKIFIFGFGECBDDFQLSSSNSIIIMILKJFFDDCIHGLFFFMHHJGHFFGNIMMMIKHMJJGII==<=HMFJJJJEGKKGHNKLKFOGJJGHIHIHJHHKGKSGGHI?????BCJKJJFCD?22=2531,,,-<=45555<:372--.FFIFIHECC<;;;<CDCABCEEGHGHIGGGFEEDEFGFECDBBBBCEFEFB:984.+(%$$%,15:>CABDDFMHIGFIFGFGHGGECAACCCEEDEDEFDDEGHEHHHFHIJEGHBCD;87
@1507_2WVZPS_8
GGAATGTTCACAAATCATAGGCTTTTATTCACCTTACAACATTCATAAATATCGTTATCGTGCTACTGGCGATACAAGTCTGAGCAATGGTTAGCAACTCCACGCTTCTTGCACCAATTTTCCGAAGAAAATCCAAAACCAGATGGGAATTAATTTTTACCCACAGACCTCACCCACCTTTTTCAAGGCACAATCATTCAGATAGAAAAACATAATATTTACCTATAATACTTGTTTTACTCATTTGGTTCCTCTTGGGCTACTATCGAATTCAACTTATCTTATAGTCATGTTTCCACGACATCATGAGGAACTAACTTATTTGGTATTACCAAGAGCTTATACAAGTTACCAATTTGTATATCTTCTTGGTTTCTTTTATCCTTTCGAGATAACGTCTATTGCGTTAGCGATAAGTCTTTCACACTACGTCTACTTATAAACTTGCACATCAGTTTATAAGTAGACGTAGTGTGAAAGACTTATCGCTAACGCAATAGACGTTATCTCGAAAGAATAGAAACCAAGAAGATATACAAATTGGTGACTTGTATAAGCTCTTGGTAATACCAAATAAGTTAGTTCCTCATGATGTCGTGGAAACATGACTATAAGATAAGTTGAATTCGATAGTAGCCCAAGAGGAACCAAATGAGTAAAACAATCTTCTTATAGGTAAATATTATGTTTTTCTATCTGAATGATTGTGCCTTGAAAAAGGTGGGTGAGGTCTGTGATTAATTAATTCCCATCTGGTTTTGGATTTTCTTCGGAAAATTGGTGCAAGAACGTGGAGTTGCTAACCATTGCTCAGACTTGTATCGCCAGTAGCACGATAACGATATTATAAGGTGAATAAAAGCCTATGATTTGTGAACATTCCA
+
LJNMNOOMSPQSNKEKMJFKFEEHGPFJRMLILMIIKFFH?><::=GGKORI9999:GFFHJOSIJIHIFDDDCGJKHSKGDDEHJHNIMIIEGHKHKNSOHSKLHI<;;;<FSFLHGHIEDNHHKOILKNJNNLSPSLMLILHRSNNSSKLLI><;;9<FE@FCB@AADDFILJCJLGJSSOMSIGJILLKKSFFIFEIFHFIFGLSSKLOSMJSRQKNIJJOJMMOHKRMOLIOMSKJMLKKKMJSSKINSSMI66QOLKSPLOOPLNSKMHILSSMKSLKOMIMSLHJHOKRMSNLJOMJIECA==>>CBIJIIMJSK76666OLLNHNLIHQJH?>>==CKNLBKJ@@PHSPLNSSEGIHFGFFEF4444458883,:AHGKLJNKJIIGPIQJKHJIKKMJOIKMOIHIFEFHB0+++GKIIGHGHGLGLJJMKFJJGIKLKQSKJNJNISOSISIBAA;999:<7/////-,,**+,,-/3:<=???????@@@>=:9952110/..+'$$#$$#$%%')**+-//5665689999873..''&'(**+=?ABAAB?@DDECABBBCA@?@?@@>@EEEEGH??;:::9:7766699>>?>???==>?BBDECADFBA?;;:9999:;6433223799766555554100/,++,)(('%%%$%&'(+,++++++++++,,,,..//6.3378:;=>A@@@BBDCCDB?CCDEECA=;;9::8877755/&%%%%$%&'(+.24136789;ACE??@@CED@CD@;:9855565676754452+''(456321))(()2222229311///+****+665434456789::;<=9881-*$$$$),--0245:<=@@@?;:8533323333655311.
@1508_2WVZPS_8
GGAATGTTCACAAATCATAGGCTTTTATTCACCTTACAACATTCATAAATATCGTTATCGTGCTACTGGCGATACAAGTCTGAGCAATGGTTAGCAACTCCACGCTTCTTGCACCAATTTTCCGAAGAAAATCCAAAAACCAGATGGGAATTAATTTTTACCCACAGACCTCACCCACCTTTTTCAAGGCACAATCATTCAGATAGAAAAACATAATATTTACCTATAATACTTGTTTTACTCATTTGATTCCTCTTGGGCTACTATCGAATTCAACTTATCTTATAGTCATGTTTCCACGACATCATGAGGAACTAACTTATTTGGTATTACCAAGGGCTTATACAAGTTACCAATTTGTATATCTTCTTGGTTTCTTTTATCCTTTCGAGATAACGTCTATTGCAGTTAGCGATAAGTCTTTCACACTACGTCTACTTATAAACTTGCACATCAGTTGAACTGTAAGATATTATTATATCTCTACTAACTCATCCTTCTTACGGGTGACTTACCCAGTCATTATAGATTTTGTAGTAATTGTACTTAATTAAATGTATCCATTTAATCTTTCCTTCACATAACTCCTTTTGAGAGCACAACTAATTCCTTGCACTGTTGATTAGACAGTCATACACAAGGCTATGTCTATAAACATTCCA
+
KKSSOPQSSSSKKSKKSILLLRPLJSMSLSMSPSLJJSJSPSLPONLSSNMSMRQIOKSLLJMSMORKJLKJMJSIHDECEEEEGHHFGFJHNRMKOLQLRMLMLPJKSOMIPMNMMMNSJNSHMKJSSINOPJMOKSOMSHJKOMSISKMKMIKPMSSKIIJLJNOSIOJNSSMNFMLOPKSNSMMSSRSSSSLNLKLLLLSSOLSSLSSQRSKRRLLSSRMQSNINOSMQSRSJMOPLSKH;>BC68313;<>@@@AKKLINHKJ=;;;=BDGIKOSLSSQNQSKKSSLKHKQKSLIHHKLHSLKSFHKSSMLLMSJLMISSKSSLQSPMOLSMJQJSSJKOSSRKSLMOSSMSRRSKHOMMPMPSMPLMSKSPHMBELFKMLQSSNSSSMSNPJ-----80-,(&$$$%.34EEGJKLK@SQNLLSMSSMKLOORSSKSKSOSSSRSSJNJKSLLKNSRSOKONKSSSMLLKLOSRQKSSSNKKSOOJOOSNNMSNMPSKSSLSMLSKMSPSOSPKSMSSSMLKSRNLOSLSPLMLLJKNNLNLQPKOLLIOSOSMSSMSNSSSSSLMNNQSSLNHMKKHJLSRLPMKSLKKSLOOPJPMSKJSLQRLMQOKKKISKOSIMKPMLLOIJJJHSKQJKOMJRJJNSJKKILIKSKSIJSL
@1509_2WVZPS_8
GGAATGTTCACAAATCATAGGCTTTTATTCACCTTACAACATTCATAAATATCGTTATCGTGCTACTGGCGATACAAGTCTGAGCAATGGTTAGCAACTCCACGCTTCTTGCACCAATTTTCCGAAGAAAATCCAAAACCAGATGGGAATTAATTTTTTTTTTTTTTTTTTTTTTACCCACAGACCTCACCCACCTTTTTCAAGGCACAATCATTCAGATAGAAAAACATAATATTTACCTATAATACTTGTTTTACTCATTTGATTCCTCTTGGGCTACTATCGAATTCAACTTATCTTATAGTCATGTTTCCACGACATCATGAGGAACTAACTTATTTGGTATTACCAAGGGCTTATACAAGTTACCAATTTGTATATCTTCTTTGGTTTCTTTTTATCCTTTCGAGATAACGTCTATTGCGTTAGCGATAAGTCTTTCACACTACGTCTACTTATAAACTTGCACATCAGTTGAACTGTAAGATATTATTATATCTCTACTAACTCATCCTTCTTACGGGTGACTTACCCAGTCATTATAGATTTTGTAGTAATTGTACTTAATTAAATGTATCCATTTAATCTTTCCTTCACATAACTCCTTTTGAGAGCACAACTAATTCCTTGCACTGTTGATTAGACAGTCATACACAAGGCTATGTCTATAAACATTCCA
+
=EGFIIKLMLSLPLSHKFEDDB@KLHGMSKSSLFCDCENJHJFAAA54447A444FFHGKJSSMSOMSKQHNHMKKLKNJKSSOORJKJSLC999999ADKIMSIJNOSSSNNSLMLJLOCIODCCCDCGFDFFFJPJINILMLKLJSOLLGDAB;1+122233568:<>?CKFGBABBBCIGFLJKHOLJJCPJPISSPINJSOSSSOMJPNSLONSMSKSIGMSLMMLOIMMKOSKNNMOONSKLOSSJOJOLHIN999=63510*),,,.**7ENKILLJJGHHGFLMKLJOPJSRONPKISNKIHHQSMSSPLSQPSNLMMSKOSSSOSISSQMLQSPLSKIMPJRMMINOSMSSSPMSSNSNLKSSJJSSSJNLOISSHHA@.*+++,+,,*)+,<?EDFMGHSNJKKKSSSSMJSMLOLSLPOMJLQNSSKKKSMSRIJKMQMNMPSKSNLSPSMKSMNMSMONJPKSSMSLSSJSSGGJLSOLSISPOSPSSOKNOLJJNSPNMMRSJSOSPOKNHIRKSOLKLSMNNOPPPPRLSLJJIISSOMMKSSQISSROKLSSJOLINRSKOSSJHGHLRJKILSNLSSNSMJLNJLJKOOOSPSSSSKMNRSKLMHSNKKPLKRIPSKNOMSSQPLSLKJLKSHKJNLQKKNISMIKJLJKDECCCJJHSJHGIJ
@1510_2WVZPS_8
GGAATGTTTATAGACATAGCCTTGTGTATGACTGTCTAATCAACAGTGCAAGGAATTAGTTGTGCTCTCAAAAGGAGTTATGTGAAGGAAAGATTAAATGGATACATTTAATTAAGTACAATTACTACAAAATCTATAATGACTGGGTAAGTCACCCGTAAGGAGGATGAGTTAGTAGAGATATAATAATATCTTACAGTTCAACTGATGTGCAAGTTTATAAGTAGACGTAGTGTGAAAGACTTATCGCTAACGCAATAGACGTTATCTCGAAAGGATAAAAGAAACCAAGAAGATATACAAATTGGTAACTTGTATAAGCCCTTGGTAATACCAAATAAGTTAGTTCCTCATGATGTCGTGGAAACATGACTATAAGATAAGTTGAATTCGATAGTAGCCCAAGAGGAATCAAATGAGTAAAACAAGTATTATAGGTAAATATTATGTTTTTCTATCTGAATGATTGTGCCTTGAAAAAGGTGGGTGAGGTCTGTGGGTAAAAATTAATTCCCATCTGGTTTTGGATTTTCTTCGGAAAATTGGTGCAAGAAGCGTGGAGTTGCTAACCATTGCTCAGACTTGTATCGCCAGTAGCACGATAACGATATTTATGAATGTTGTAAGGTGAATAAAAGCCTATGATTTGTGAACATTCCA
+
OPSOSMMNSNKJIIGHLKOSONOSMKJKLKMKJJOLJILLJHOOILOLNSLPKNSNSOSMKSSLSSSLOJNKMMOLLNKOMPKIJLNGHKNKMPNJPNSSJIIMKMOISQSSKJJOQJSILIGE@@?>?IFGGSSNLKKRKSHSNKSKNLLSLSFSJEEBFIJSMSMSLIKHMLMSOINHGGJJJHSKNKJKSJSNJRQJKIPFIHKSLPKNKKJNQMJSMC;9:::::55,+++++FIIJJEDDCDIJGEEFLJHJFHIHHGFGIIPSSSKIOLMNPRENSMMSJNLGLJINKSPS?:MNJIJEGMINIGIIGISMQJIKKRNLLJJJNLGKRIMOOJLNLJJJSSSLILHIISIMLNGEDDEHMKNMMHHFIHHGJFHHEFGHSEEFDEFHHJKMGHEGHIGKJMKGLOKJJMRRKGHSLKPJNLGCFFHKKKHFJGFGFGJLIHGGFDSPMIGDFEIIGHIHHIKJKKMILLIEHONJPKLKGIIKHIIHHJHJFFIGFESJLSNIJF@--6--HGKFGPIMLNJIHPKOJJNMHLHNIPJKIGHHHFGJFDBCCDEGFGFFGIKKGJJIIKGSGGEFFGFJIHHHFEFGHHEEHFEBB@@A@??@@CHIGEEEDFEGHIFFECCDDEEDDDCCDCECDDDEHEHKJIGFFDDDCDD
@1511_2WVZPS_8
GGAATGTTCACAAATCATAGGCTTTTATTCACCTTACAACATTCATAAATATCGTTATCGTGCTACTGGCGATACAAGTCTGAGCAATGGTTAGCAACTCCACGCTTCTTGCACCAATTTTCCGAAGAAAATCCAAAACCAGATGGGAATTAATTTTTACCCACAGACCTCACCCACCTTTTTCAAGGCACAATCATTCAGATAGAAAAACATAATATTTACCTATAATACTTGTTTTACTCATTTGATTCCTCTTGGGCTACTATCGAATTCAACTTATCTTATAGTCATGTTTCCACGACATCATGAGGAACTAACTTATTTGGTGTTACCAAGGGCTTATACAAGTTACCAATTTGTATATCTTCTTGGTTTCTTTTATCCTTTCGAGATAACGTCTATTGCGTTAGCGATAAGTCTTTCACACTACGTCTACTTATAAACTTGCACATCAGTTGAACTGTAAGATATTATTATATCTCTACTAACTCATCTTTCTTACGGGTGACTTACCCAGTCATTATAGATTTTGTAGTAATTGTACTTAATTAAATGTATCCATTTAATCTTTCCTTCACATAACTCCTTTTGAGAGCACAAACTAATTCCTTGCACTGTTGATTAGACAGTGCAAGAAATAGTTTGTGCTCGAAAAGGAGTTATGTGAAGGAAAGATTAAATGGATACATTTAATTAAGTACAATTACTACAAAATCTATAATGACTGGGTAAGTCACCCGTAAGAAAGATGAGTTAGTAGAGATATAATAATATCTTACAGTTCAACTGATGTGCAAGTTTATAAGTAGACGTAGTTGAAGACTTATCGCTAACGCAATAGACGTTATCTCGAAAGGATAAAAGAAACCAAGAAGATATACAAATTGGTAACTTGTATAAGCCCTTGGTAACACCAAATAAGTTAGTTCCTCATGATGTCGTGGAAACATGACTATAATAAGTCGATAGTAGCCCAAGAGGAATCAAATGAGTAAAACAAGTATTATAGGTAAATATTATGTTTTTCTATCTGAATGATTGTGCCTTGAAAAAGGTGGGTGAGGTCTGTGGGTAACTTAATTTCCAATATCTGGTTTTGGATTTTCTTCGGAAAATTGGTGCAAGAAGCGTGGAGTTGCTAACCATTGCCAGACTTGTATCGCCAGTAGCACGATAACGATATTTATGAATGTTGTAAGGTGAATAAAAGCCTATGATTTGTGAACATTCCA
+
GJSONSSMLNSRQSJNMJSKSSNOSOSSSNSJSIPNLHKKGNSMJKKLQSKSLSMSHHKKIJLOKSKPLJIIIIKKNNSSNMSRMGIFHEIMKNLJSMSSMPNJKJIINSOPSSSIJJQKKJRIMKSNMLLOLNNKSNMKSSMQOLSSOMLKABDECC>ADEFJFA@?@?;=>B=56CJHSNJKLNKMJMONKSLSIJSJKNLJPPJQLSMSPSSSKLPPSMSSQSSNKKJJJMSSSNOMPJGJJQMKKMIILIILNRJSJQLRSSIPHJISJRLQQSLILIJFHKHPNKSKPKRKKBCHLNJSOKOONSIQKLORNSRPQQLSQRRQSSSSJSJRPNKRSPKSLSSKNLLOSKSPSJMSMOJQPKLKFE?@HGSCCDDSBSOOOPSJQMSJJPLSSQLLSMNKOOSSSSJNNLJKGIFMLLSRLKSNSKSSPSMKLJJJSOKSMSOSSSRSMSJRJLKJIMLSKKASSQSPJLMNLPSSSRI3339:=A/.-('&&&,---;>@AJHGHRLLKSLNJKKLSLKJLKLHMSKMOSSKPSOMJQJLHIKKJHJSJNNQNIRGOKSJSSIKMKRSSMPPPIJHHJMSSINSLLSMPJJSLSNKHJHJKKMNMOSSMIJOSSRJSOGJJH???:84+**''%%$$&+)*11/-,/001CJMFFDCGGHCECCDEFHIKRJGJJIGEBDDEIHJLLIIPFIFFECA@ACGFFCA@ABILHFGDFEE>>>>=ECIKPJGFCCCB=@66679::??77678??GJKHIFEFFEDCBCBCCFFHGGHIFECCCCBCCCFEEDBCDCCA>=??=??<9200*)&$$%(((110))+===>@?@@??@@888==><;:9877<;45DABCDA:CEBB;)((''''(())++--,-56663//.---./89:;EHHEFEDBA=<:'&&&'**)-////5444=<<=>@@:8876865566''')//-)('())***-/188999:9?@BFEFFEC=@@?>?>====@=<:::;9888<?==<==>>>>=>?ACFHIEDBBCCBCCDA@@AAB=@?76445;<DDD?@GFCD@DCB>=<;740,*)&%%$$&''**'&&&&,,,-*+83,2---65,..()213<@CCBCDEEFBJKFA=<;;<;<999991111134/+)''(,-13477899989>=?@?=;<<<=E<;;;<BA9C>@?????>>==<<==?@CDDBA@@>?><..-..34=>===>=:92
@1512_2WVZPS_8
GGAATGTTCACAAATCATAGGCTTTTATTCACCTTACAACATTCATAAATATCGTTATCGTGCTACTGGCGATACAAGTCTGAGCAATGGTTAGCAACTCCACGCTTCTTGCACCAATTTTCCGAAGAAAATCCAAAACCAGATGGGAATTAATTTTTACCCACAGACCTCACCCACCTTTTTCAAGGCACAATCATTCAGATAGAAAAACATAATATTTACCTATAATACTTGTTTTACTCATTTGATTCCTCTTGGGCTACTATCGAATTCAACTTATCTTATAGTCATGTTTCCACGACATCATGAGGAACTAACTTATTTGGTATTACCAAGGGCTTATACAAGTTACCAATTTGTATATCTTCTTGGTTTCTTTTATCCTTTCGAGATAACGTCTATTGCGTTAGCAATAAGTCTTTCACACTACGTCTACTTATAAACTTGCACATCAGTTGAACTGTAAGATATTATTATATCTCTACTAACTCATCCTTCTTACGGGTGACTTACCCAGTCATTATAGATTTTGTAGTAATTGTACTTAATTAAATGTATCCATTTAATCTTTCCTTCACATAACTCCTTTTGAGAGCACAACTAATTCCTTGCACTGTTGATTAGACAGTCATACACAAGGCTATGTCTATAAACATTCCA
+
GFIGMIJSLNKMPIIKHMEFFFHHHMHNIC2222@23ABDFIGHJKKIIKKQJHEIHJHFEFDFFHEIGECCDCEJIJJJJJIJPJNRLLKJKSSKJKJIIJFFGEGHKLKJIII7766769=<=AD@DGISIIHFEGFIFKGHGHGJIJKLLNNQSSOFFIGGHMKKJGDBAA<38:::=LOKJFLGGGGGIGHEHJINSKIIHJHKOSNKHJKHJMISKSHHJIKHIIEFHHHLPSMLIIGHIGNMIFDDB@BA:;HFFECCCCEEDCCDFFDFDGFGGFHIEHGHHKHGIJMKSQLKIMJSRKSJJKLSKJJPSMJOSMQSOLSSLHKINLKSIKIGQKPJLMQQLJLJJMSSSMKSSOKHDAA>?FEDFFHACCCH?GGGKJMIONKPIKRLIOMKMLH=8651++,33447777>=>:>IHJGGIGJINMLLKJIHLHJLIMMJMIHIPMONKINMKHGIILOPLSKKPSLKSLJIIIJFFHFFGDFDDFFSNILFEDDHIJGNROMJCBBBCNLRPNSKLJNKIPRMKLSKSSLSJJPJLJHMPHJLJLMJSLJMMNKQSLLJLMMOLMKMIJLIHFIIMSPSSOSOPLLJOJOOSNOSSPKNSOOLJPLLSOOKLHJFGFJKKQSSSOPRHPMOGMSIKJSJKLLRIIJJINJ
@1513_2WVZPS_8
GGAATGTTCACAAATCATAGGCTTTTATTCACCTTACAACATTCATAAATATCGTTATCGTGCTACTGGCGATACAAGTCTGAGCAATGGTTAGCAACTCCACGCTTCTTGCACCAATTTTCCGAAGAAAATCCAAAACCAGATGGGAATTAATTTTTACCCACAGACCTCACCCGCCTTTTTCAAGGCACAATCATTCAGATAGAAAAACATAATATTTACCTATAATACTTGTTTTACTCATTTGATTCCTCTTGGGCTACTATCGAATTCAACTTATCTTATAGTCATGTTTCCACGACATCATGAGGAACTAACTTATTTGGTATTACCAAGGGCTTATACAAGTTACCAATTTGTATATCTTCTTGGTTTCTTTTATCCTTTCGAGATAACGTCTATTGCGTTAGCGATAAGTCTTTCACACTACGTCTACTTATAAACTTGCACATCAGCTGAACTGTAAGATATTATTATATCTCTACTAACTCATCCTTCTTACGGGTGACTTACCCAGTCATTATAGATTTTGTAGTAATTGTACTTAATTAAATGTATCCATTTAATCTTTCCTTCACATAACTCCTTTTGAGAGCACAACTAATTCCTTGCACTGTTGATTAGACAGTCATACACAAGGCTATGTCTATAAACATTCCA
+
JLSQSNKSSPNPSLSSQKIFHGSMLIGKHKKSOSQLLIPNMPJFDDEEGRRSSISSSONOSNMSLSSPSSLSLSSNSLSPSKLNSSSJIKSKSSJLLJSNQOKPSPSLSRJMPSQGKLMN99NFHHJMMSOJMSJKOPSNDCCECFGDKJSSSFCDCD?@=A)B>=>ABDEMSKLIGHBBEDAAAAAACSIIJMB@?==>>BHJMHPLSMSLONGIFJNJSSSSNSPSIKSSSSNSSSKSSMLSQQLLSIFHGIJPLQSLPEHSIJ/----=@ABGGJIFISJSSSMSJKJNPJSOQSMSLISSSSSNMLMNOSJLKIHFEFLKLLSLSOSMSKMLPOKSMKLHGNMLLQPSOMLSILKSSRMIHQIS=?34BADBDA@3133D<;;;NJQNKLSSPSNRQSSNNISESIOMKPSIIGFHSSMNSLKNOQSMMKKSLSLIINLQSLSQPMNONJSSOSSMKSNSMRLSSJSQRSSNOKSNSLSOJKSMINOSSLNPQMJLISMSSSSSSPLMNJONNLNSSSKNLISMJSSNJLNPNSOOKOLSJSOSJSIISSOKOOLKGIGNMLLIOMPII==>?HSHKMSSRPMQSSMSSLQSSLPJSKMOOOSSSORSLOSHSSMONNRNSMHHK;;;;;<D??FPJPHPNLIMMHJKSKISJNSN
@1514_2WVZPS_8
ATGTTCACAAATCATAGGCTTTTATTCACCTTACAACATTCATAAATATCGTTATCGTGCTACTGGCGATACAAGTCTGAGCAATGGTTAGCAACTCCACGCTTCTTGCACCAATTTTCCGAAGAAAATCCAAAACCAGATGGGAATTAATTTTTACCCACAGACCTCACCCACCTTTTTCAAGGCACAATCATTCAGATAGAAAAACATAATATTTACCTATAATACTTGTTTTACTCATTTGATTCCTCTTGGGCTACTATCGAATTCAACTTATCTTATAGTCATGTTTCCACGACATCATGAGGAACTAACTTATTTGGTATTACCAAGGGCTTATACAAGTTACCAATTTGTATATCTTCTTGGTTTCTTTTATCCTTTCGAGATAACGTCTATTGCGTTAGCGATAAGTCTTTCACACTACGTCTACTTATAAACTTGCACATCAGTTGAACTGTAAGATATTATTATATCTCTACTAACTCATCCTTCTTACGGGTGACTTACCCAGTCATTATAGATTTTGTAGTAATTGTACTTAATTAAATGTATCCATTTAATCTTTCCTTCACATAACTCCTTTTGAGAGCACAACTAATTCCTTGCACTGTTGATTAGACAGTCATACACAAGGCTATGTCTATAAACATTCCA
+
JJSPIRNSLQSMMLSKNLJOLSJLLMLJSMSQOK@@@@IQ>>MDSIKQLNLSSLIKIGJLQJHSJSNJMJNNKSJLKSOILSLSSKQKPSOKNJLSIMLISMMJLSSKNSKSPLNRSKNSMNMMSRSSSSOHOKKOJPDESHSLJSHLSJJKSKSFLIMFHKEHGGKMNSKNRLLJLRPSMNLLSSMSLQNKSSSSNSMSPNISIJSMSKNSJSSQSLRSSNRQSSQSNJRRMSLNPSSKLSMPNSJHKKHILA@@ADIKIHHDBADCGLJIIHB>=>?FEGGGFBAB=<5/+711:?CCFIILMSNLMOLLKKNNJMFFDDEOLSJNIQMSIIMHSQMPMKMMLOMLQKLLSOSMNLSJJJSPKSSSSQLSCD>>?011?EDHGISQMSOSSKSJKKKPKILHIIHSSKHMHSKHJSOKJSNKSQNQMLMJSSLKILQJNNSMSMOMSLOOSQNOMKMSINSSKIKMPJSPNONSPIKSOJSSSSKSKSJSKPNNKGEEF@>>=;:72257..CDEFLPSKIILMSSSIMILJMJSNRLLMJIMMJHSJQLSJOJRGGLNMNKKKMNBE>>GHKMHIOSSNMORSJFSJLJHLHNNJJKNOJMOLKLSLLSSPISSJKQRLIINLOJLNLIHGFJOKHGJIHHJDDCDEH333//2
@1515_2WVZPS_8
GGAATGTTCACAAATCATAGGCTTTTATTCACCTTACAACATTCATAAATATCGTTATCGTGCTACTGGCGATACAAGTCTGAGCAATGGTTAGCAACTCCACGCTTCTTGCACCAATTTTCCGAAGAAAATCCAAAACCAGATGGGAATTAATTTTTTTTTACCCACAGACCTCACCCACCTTTTTCAAGGCACAATCATTCAGATAGAAAAACATAATATTTACCTATAATACTTGTTTTACTCATTTGATTCCTCTTGGGCTACTATCGAATTCAACTTATCTTATAGTCATGTTTCTGTACGACATCATGAGGAACTAACTTATTTGGTATTACCAAGGGCTTATACAAGTTACCAATTTGTATATCTTCTTGGTTTCTTTTATCCTTTCGAGATAACGTCTATTGCGTTAGCGATAAGTCTTTCACACTACGTCTACTTATAAACTTGCACATCAGTTGAACTGTAAGATATTATTATATCTCTACTAACTCATCCTTCTTACGGGTGACTTACCCAGTCATTATAGATTTTGTAGTAATTGTACTTAATTAAATGTATCCATTTAATACCTAGCATAATTCCTTTTGAGAGCACAACTAATTCCTTGCACTGTTGATTAGACAGTCATACACAAGGCTATGTCTATAATGACTGGGTAGGTCACTGGATGAGTTAGTAGAGATATAATAATATCTTACAGTTCAACTGATGTGCAAGTTTATAAGTAGACGTAGTGTGAAAGACTTATCGCTAACGCAATAGACTGTTGTGCTCGAAAGGATAAAAGAAACCAAGAAGATATACAAATTGGTAACTTGTATAAGCCCTTGGTAATACCAAATAAGTTAGTTCCCCTCATGATGTCGTAGAAACATGACTATAAGATAAGTTGAATTCGATAGTAGCCCAAGAGGAATTGAGTAAAACAAGTATTATAGGTAAATATTATGTTTTTCTATCTGAATAGTATTGAAAAAGGTGGGTGAGGTCTGTGGGTAAAAAAAAATTAATTCCCATCTGGTTTTGGATTTTCTTCGGAAAATTGGTGCAAGAAGCGTGGAGTTGCTAACCATTGCTGACTATCGCCAGTAGCACGATAACGATATTTATGAATGTTGTAAGGTGAATAAAAGCCTATAATTTGTGAACATTCCA
+
JHPOMRSMPSLNKOOMSSMKLQLKSLHSNSNJLNSKLMSSPMSQQSQSSNOSOLSNRJIIIIHSPSSPPSAABABFEFFDGFOIHRKSKOFCA@?@HEDBCDGGEFFGINJSLSGFBBCC==KFEFFLIKHIOKIBBBCDLKKN====LJMLSILHKNQIKHISGGCOKJEGGIGKKQJGKJJJNLONSPQKLNLIIMQNHSIGEGJ=;<:?LOSMSSJOKKKOLSOSOSMMSJSRJOIIIIIJK@@@@922EEACCCCFBCSSSJJMPMCAAAAGGJIQQRNRHHFEF?>>===@==;10*((((,./349:ABFIILKIKJPJPMPHD<<JSLMIKLINOKKQNOSIKRIPJNSKQSLSQOMSOMJGGGJJDCDBB@BE=???C=KHSSFKMJIMOLNJIIKLSIILISKSKJJKJGGGC8;;CBA=EKIIHFIFIDEH:8888JKNMIKJJGMSMKKSLRORSJLPSMJRIMPHSLMNPSSHKSIIGGNGGJIGIMHMSRNMSIIPKFFBA?@@??AA==AACBJOGGFHFJJRLRLPGIIJMLJLDBAA=??)(((('%%%%$%%%&&&$$$$$$$&&*-.0//02;<68;>BEFLEFGOONKSJHILSSLQRSJSMSNSPSHNIIICABBABDCAA@??>@>BCFGEGEHA==C?@?>7,+++*(&%%%&&''((-.//322:;;<7444<<>ABBB@><1-+***+1678:;<=>ABAA@>?@??@BCDA>>==>?ADDFHDCC?><<=;981////.,+('&%%%%%%%%%%%&,34:=@A8999>GFOHIGDBA@>>@>;;5.++*+(&&&%%%%%(../0067>>?;:;:<==>?@CDBA?89:1//*(''*',4500000<<=>?@?@?>?>=:9999<<<>>><=><::::976666965231.--+)&%%&&&&&8:=@BBAAABBBA?964.---.47::;<=@BCLKC>=<??>=<:744-**('()+*+**))'&$$'(()**+189:<;=@A@@@@;;;;=D88=78@BDDDCEDBDCDEHHGGHB@@=;=CDECA@>>=<==<88;;;===;;953+*)(('''()&$$%%%&+--./12121103336977767993889;;;;<=>???@A@@=<889=>?>=<;:::<>>>>>>;::9320
@1516_2WVZPS_8
GGAATGTTTATAGACATAGCCTTGTGTATGACTGTCTAATCAACAGTGCAAGGAATTAGTTGTGCTCTCAAAAGGAGTTATGTGAAGGAAAGATTAAATGGATACATTTAATTAAGTACAATTACTACAAAATCTATAATGACTGGGTAAGTCACCCGTAAGAAGGATGAGTTAGTAGAGATATAATAATATCTTACAGTTCAACTGATGTGCAAGTTTATAAGTAGACGTCATGTAAAGACTTATCGCTAACGCAATAGACGTTATCTCGAAAGGATAAAAGAAACCAAGAAGATATACAAATTGGTAACTTGTATAAGCCCTTGGTAATACCAAATAAGTTAGTTCCTCATGATGTCGTGGAAACATGACTATAAGATAAGTTGAATTCGATAGTAGCCCAAGAGGAATCAAATGAGTAAAACAAGTATTATAGGTAAATATTATGTTTTTCTATCTGAATGATTGTGCCTTGAAAAAGGTGGGTGAGGTCAGTGGGTAAAAATTAATTCCCATCTGGTTTTGGATTTTCTTCGGAAAATTGGTGCAAGAAGCGTGGAGTTGCTAACCATTGCTCAGACTTGTATCGCCAGTAGCACGATAACGATATTTATGAATCTTGTAAGGTGAATAAAAGCCTATGATTTGTGAACATTCCAGTTATTGGTGTCAAAATTTCAGTTATTTTGATA
+
JIGOKKNMQHJNJMNIJQKLJQNKSONJPLNKLMOKSKGHFIIKIIHKGJNIJGIJSLHNJKNJGJDA;:>:@BNSPILHHLSLRSJFHJLOOKPKKQQIILJHMKSISKOMSJJIJGJKIPLJJLHHGOKRSSSOLLIPKLKLBAADDIFEHJPICAB@@CLJPNLOLSMOSKKPNRHSNPQSMSSNKPSJJJLKPMRKJMKSNIJKOKLOLLHKKKNJKDCABCECECF,,,,,-<<<FCBBBAGHGNHFHFGFLISLKJLLSLNJKIKHKOMKJPABBA>JJJGIMKKKPQNMOKMSIJLORKMJJHKIJNSSKPHKJINSQKIOJJKJLKINKSKKJIHIHIIJSKNSIOJOJSKIHNIOROMMKJJEIIHIMNMRHJIJJMKOKILSHIKLLKKJMHGINHNHKIISKHJGEDDGHIHJNNILKJGKHPKIJJIGHHLHSSKKIJKSPSNLJILHKGHIPNIQINQGGGECFJNLSMJDHD6;999;<<<<<JFIFHMNSLKSHPMHIIGEHFHGIKSSLSOJIIRKKOFEEHIMMQMOJKHKKHHHEEBDEEHKILSSIIIIFIMHGHEGGHGMKLIKGIFHHEDDDEFGGGFGEFDDCBCCEFHHIGJSGGIIHHEGFECCCCDCCCEDFDEFDBDDEFGGSHEEEAA@41/+%##%&$$$####$%*('''(/000000+'%$"
@1517_2WVZPS_8
GGAATGTTCACAAATCATAGGCTTTTATTCACCTTACAACATTCATAAATATCGTTATCGTGCTACTGGCGATACAAGTCTGAGCAATGGTTAGCAACTCCACGCTTCTTGCACCAATTTTCCGAAGAAAATCCAAAACCAGATGGGAATTAATTTTTACCCACAGACCTCACCCACCTTTTTCAAGGCACAATCATTCAGATAGAAAAAACATAATATTTACCTATAATACTTGTTTTACTCATTTGATTCCTCTTGGGCTACTATCGAATTCAACTTATCTTATAGTCATGTTTCCACGACATCATGAGGAACTAACTTATTTGGTATTACCAAGGGCTTATACAAGTTACCAATTTGTATATCTTCTTGGTTTCTTTTATCCTTTCGAGATAACGTCTATTGCGTTAGCGATAAGTCTTTCACACTACGTCTACTTATAAACTTGCACATCAGTTGAACTGTAAGATATTATTATATCTCTACTAACTCATCCTTCTTACGGGTGACTTACCCAGTCATTATAGATTTTGTAGTAATTGTACTTAATTAAATGTATCCATTTAATCTTTCCTTCACATAACTCCTTTTGAGAGCACAACTAATTCCTTGCACTGTAGATTAGACAGTCATACACAAGGCTATGTCTATAAACATTTCA
+
222LOMRLPSJJLLO;;;;:LIJSMSNMMLMIMJLINJLISJMSSPNOKSNKNOMKOSMLLKLSSSLKKMLHHHMKKNSMMSOSLSKJMLSMJSSSONNJNPMIJSL@KKJKHSJJJSJSBFF99:MKMLKMOMHIMNHLMKMSNRNMKSOIGBGKHLJLSSHKLJIIMIKPSKLJIJLLOSQIILSRSMN:9999>=9//..,,,2;;?DDIHJKNRIOSSSNMIJJRPKJHKQJOKSQQOSGGGJG=@7..>66644HLMKSINP<:999;98:;EQMLMJKSMNMIIKJIJICBHBBGIJIILRSKOSNKJNPKJ>===8:::;SINCKSJMKJHNINKQSOJLMOSQLSLSSMLNJSPSQKJKLIEE@?;??=?=:4121778>2110011SLJLKSJKMLLLLMJKSLOJOFGFDBCDCRJKPQKIKLJHIIMPMLKMSLMLIHSKJIKKKOIKNNLMMSOJRNSRSPQMLMSPNMJMSHHGEEGSSLMLOOSLGJFGDIEHJMIHKIJIMJKIIJJMJJJKIGJJMNJKKJIMGSQSNGDCCBFFDCEFFFMFHJHGH4,+++,:5251137?DBCCEFIHIIOLGSGLLHHJFFFHHMHIJSKNMKIJHIHFCCCCDGBBAABFEEFFDDEEDCDDBCDDDDCCBBDC322,+*
@1518_2WVZPS_8
GGAATGTTCACAAATCATAGGCTTTTATTCACCTTACAACATTCATAAATATCGTTATCGTGCTACTGGCGATACAAGTCTGAGCAATGGTTAGCAACTCCACGCTTCTTGCACCAATTTTCCGAAGAAAATCCAAAACCAGATGGGAATTAATTTTTTACCCACAGACCTCACCCACCTTTTTCAAGGCACAATCATTCAGATAGAAAAACATAATATTTACCTATAATACTTGTTTTACTCATTTGATTCCTCTTGGGCTACTATCGAATTCAACTTATCTTATAGTCATGTTTCCACGACATCATGAGGAACTAACTTATTTGGTATTACCAAGGGCTTATACAAGTTACCAATTTGTATATCTTCTTCGTTTCTTTATCCTTTCGAGATAACGTCTATTGCGTTAGCGATAAGTCTTTCACACTACGTCTACTTATAAACTTGCACATCAGTTGAACTGTAAGATATTATTATATCTCTACTAACTCATCCTTCTTACGGGTGACTTACCCAGTCATTATAGATTTTGTAGTAATTGTACTTAATTAAATGTATCCATTTAATCTTTCCTTCACATAACTCCTTTTGAGAGCACAGCTAATTCCTTGCACTGTTGATTAGACAGTCATACACAAGGCTATGTCTATAAACATTCCA
+
HJKLRSJSMSKMIMPNSLKPISPKSSKJNKHJHIJFDENNINSPNNQMIKQPMLGILHKSKNIKSOLOIJIOJIHKJJSMMRSSOKRKRNGKKKJLNSORKMJNSLOOMSRNSNKMOSFS@ASHNJSKPSRKLOIMMNLLJGQSOLLPSKQSSILMNSSONIOKMSJJJJMD>=<8668?@JSQLPLQKKMPSNQOJSJSSSQNGFGGSHGHB@@@AIKLSMJSSSSSOSSSLOMSOSLOSMKSJKIEIMIMHSNNLDGSKMSNSJSNMLKLSKQKIKLSSPLJOISMSONSJMOSJNOMLQSOSLKSKKSSMMPMLLSNNSSSSOKNSJKSMLSSONPSSSOSSRKOLQNESSPMINLSHKFCD?@9..-))*679AA>0DIJILSJKIMLOOLSLSMSLQLLJLNJSLSSKMLNMPINQSOJJKKKJSSLKKNPQLNSPRKPSROSJIQHKLSKSPSJSSLNFIFFCCCM::MILMSJNSMISLHLLOKNHKMSLSQKPGJGHHSMSOJLSKJNSSLNKSNJJKPKOSOSJLKNMNNSSSSSJKGIJSJJKNOSSJNQKSRPOHSSSMQLMLJMMSJJKSQIKIIKSLEKSSSIMJPMJLKJIKLLIPSSPPHPSMOSSSMJLLISHMPJSIOSKNLPLMJKKSQIIGIHKJLLNLMP
@1519_2WVZPS_8
GGAATGTTCACAAATCATAGGCTTTTATTCACCTTACAACATTCATAAATATCGTTATCGTGCTACTGGCGATACAAGTCTGAGCAATGGTTAGCAACTCCACGCTTCTTGCACCAATTTTCCGAAGAAAATCCAAAACCAGATGGGAATTAATTTTTACCCACAGACCTCACCCACCTTTTTCAAGGCACAATCATTCAGATAGAAAAACATAATATTTACCTATAATACTTGTTTTACTCATTTGATTCCTCTTGGGCTACTATCGAATTCAACTTATCTTATAGTCATGTTTCCACGACATCATGAGGAACTAACTTATTTGGTATTACCAAGGGCTTATACAAGTTACCAATTTGTATATCTTCTTGGTTTCTTTTATCCTTTCGAGATAACGTCTATTGCGTTAGCGATAAGTCTTTCACACTACGTCTACTTATAAACTTGCACATCAGTTGAACTGTAAGATATTATTATATCTCTACTAACTCATCCTTCTTACGGGTGACTTACCCAGTCATTATAGATTTTGTAGTAATTGTACTTAATTAAATGTATCCATTTAATCTTTCCTTCACATAACTCCTTTTGAGAGCACAACTAATTCCTTGCACTGTTGATTAGACAGTCATACACAAGGCTATGTCTATAAACATTCCA
+
FFGMKNRQQJJLSMQMMNIHKMSJHEABCFGSNSJKIJJKJKMQPOMNSSNSOIJPIMJSOJNMPISLMJJIKHJMSKJKKIGJNJJJRJLQLJSOSIPOSRSSSJMNOSNPOSHMLEKSD?SFHSLROSPNSSHJQJSMGMFICEHRSSRMHOLJKSKRQSMOLLMSJSLPSNIGHFEFHSQSSSLMSSOKJLOIKHSJRMJIKLHHSLJOSOKIMSSSIJIKPMMSLKKKQPSPRSRSOLLGPH>?E@=?ACHKFGMKMSINLPLJKIGKHSMQSSLSOOPOSMKMKHILPHFFKECMMJJOOKJOJHPJSSMLSLMSCBCBBJSSMSJIJMLMSLLKMKJKPIQJJKKSSOMSLSQJOKKSOKNQKKEDEFJKOSMMFSLMNSSIJHKJSMNNNSMNKSMQLLOQMJSKLMIOJMFSSNKLIMONLQOOSNPKISOJSQIJNOFMJIJKJLJMNKHLJQQRKROSSPSSQSRNSLLKNHIOLOIKJSKGNIJNSIEBAAJIHLIPLLMCCIKIIOLNNLMLIJHIGF?7PIGSLQMLPSKKKNLKSLILLLISHPJPIIJJLJHHOPSJRSK@@IIJSMOLLONKSQLSJSISKIISMHHKOJNLRMMMMQSHPPKHPLLKHIFIHIEHHIJOEEEHFFEGFGFFGFDEEEEFHEHE
@1520_2WVZPS_8
GGAATGTTCACAAATCATAGGCTTTTATTCACCTTACAACATTCATAAATATCGTTATCGTGCTACTGGCGATACAAGTCTGAGCAATGGTTAGCAACTCCACGCTTCTTGCACCAATTTTCCGAAGAAAATCCAAAACCAGATGGGAATTAATTTTTACCCACAGACCTCACCCACCTTTTTCAAGGCACAATCATTCAGATAGAAAAACATAATATTTACCTATAATACTTGTTTTACTCATTTGATTTCCTCTTGGGCTACTATCGAATTCAACTTATCTTATAGTCATGTTTCCACGACATCATGAGGAACTAACTTATTTGGTATTACCAAGGGCTTATACAAGTTACCAATTTGTATATCTTCTTGGTTTCTTTTATCCTTTCGAGATAACGTCTATTGCGTTAGCGATAAGTCTTTCACACTACGTCTACTTATAAACTTGCACATCAGTTTAAATCTAAGTATTATTATATCTCTACTAACTCATCCTTCTTACGGGTGAGTTAGTAGAGATATAATAATATCTTACAGTTCAACTGATGTGCAAGTTTATAAGTAGACGTAGTGTGAAAGACTTATCGCTAACGCAATAGATTTTATGTCGAAAGGATAAAAGAAACCAAGAAGATATACAAATTGGTAACTTGTATAAGCCCTTGGTAATACCAAATAAGTTAGTTCCTCATGATGTCGTGGAAACATGACTATAAGATAAGTTGAATTCGATAGTAGCCCAAGAGGAATCGAATGGTGTTTATAGGTAAATATTATGTTTTTCTATCTGAATGATTGTGCCTTGAAAAAGGTGGGTTGTTGTGGGTAAAAATTAATTCCCATCTGGTTTTGGATTTTCTTCGGAAAATTGGTGCAAGAAGCGTGGAGTTGCTAACCATTGCTCAGACTATATCGCCAGTAGCACGATAACGATATTTATGAATGTTGTAAGGTGAATAAAAGCCTATCGTAACATTCCA
+
KJKRSKSSOKSLKOMNSSMPNMLLJSHSSPMSMJKMKHLHLSPMGLLKLKMSNSMQKIQSLLSOJRNNMSJSSLKQFIKNNJRSLDCCBGLIEFEHFHSHCDDAA@;555?@GNOJNSHLLFSHGJISQSNSKKPILMKLQMLONLSNSNSSSIOLSS?>HL:IDAAAAOGGIQIGJH?<>GGFOSKPLMMSLSONSSIQKOMSKISSPSQQSMQOPPSQSMSLMSSKLMSLSMSLORJLOFA?AAADF;2*+:::>55ONOMJLGHEFHHIJIPMLOSMNNSNOSHJIFMJDEDDCDEEOKNLSMLRSSQSOPMRMLMIPSMOKOSKMJNKKLKJNKLSSNKOSPNSMSMSSQLSOOSLSLKNKQSJIRA222242233;/AHGJHLDOKSSPMMNLSKSLJSJMKNHLKMLSNJNISJQKKMSKKQSOKSSSSMGGFEEGLSMSOKKJKIH?74550)))(&&&&(&'''89:EFEGGIGKHKHMNLH988899SFED@533360000.(((*+.349;B??@ADCDB@?@>?BE=<0000099:>?;:99:65555@??@@ACC@?8521248=ADCA@<234AABGBBCB<::(&&%%%&&''((**:;@CDB@@@;8<>?=:7666788?>?DBDEFFFGMGKHILLLIKIEDEEHHKLGHGEBCAA>66663499989==<<=@==;::::;666679999::;>@AACBCDGEDCB@>=<;;::9::<A?<===;<==<;;>>:100.((((*+..1;>>>??ABCCC@?@@ABEFA?==<;/////877799<<<=<9:;:870-,,)%$$$$$%'/.-.789???>?@?44834BCEEFFIJEB==;A@=@?878665232+++*+---..,,./067;;;;;;)(('+&&&%''&&((((0002;=?@@CBDCB>>>=>@A>=;:::<9>=<<;::75*)(('('')+,0222322/.&$$###$&&%()
@1521_2WVZPS_8
GGAATGTTTATAGACATAGCCTTGTGTATGACTGTCTAATCAACAGTGCAAGGAATTAGTTGTGCTCTCAAAAGGAGTTATGTGAAGGAAAGATTAAATGGATACATTTAATTAAGTACAATTACTACAAAATCTATAATGACTGGGTTAGTCACCCGTAAGAAGGATGAGTTAGTAGAGATATAATAATATCTTACAGTTCAACTGATGTGCAAGTTTATAAGTAGACGTAGTGTGAAAGACTTATCGCTAACGCAATAGACGTTATCTCGAAAGGATAAAAGAAACCAAGAAGATATACAAATTGGTAACTTGTATAAGCCCTTGGTAATACCAAATAAGTTAGTTCCTCATGATGTCGTGGAAACATGACTATAAGATAAGTTGAATTCGATAGTAGCCCAAGAGGAATCAAATGAGTAAAACAAGTATTATAGGTAAATATTATGTTTTTCTATCTGAATGATTGTGCCTTGAAAAAGGTGGGTGAGGTCTGTGGGTAAAAATTAATTCCCATCTGGTTTTGGATTTTCTTCGGAAAATTGGTGCAAGAAGCGTGGAGTTGCTAACCATTGCTCAGACTTGTATCGCCAGTAGCACGATAACGATATTTATGAATGTTGTAAGGTGAATAAAT
+
JOSOQKMOSNSPQKSMKMSSMJLQNMMKIRNPSMSSLKNSLIQKKMLHDBHH;=;;53334GJLSIKKHIKSONLSJKMLROOSOHSOSLKQPPLPNSSSKLKJKLSLNSMONSNKHGJIQRLKIIIIGSMPSSMLOJLJIHGGGIIE,,,,,56A=4565669;:DKLKHGHHIHMMNSMOJJRJSPJLSSSKNPOSLKOLSKSNPNOQSNKKLMMONSSSMQSPLLSKHGHHHIHMPNLPSLMLOJJNMONJIIHNKPHLHIGIINNPJSSOSKIJMHOMOSKQSM@BMSJRNNL:AGIKQISOSHNMNLMJKSOMRSOSQSKSLKLMLOJQKMLSJSLRJKSKLSLQLMKSKOLMMHJHHIISSSIQNHHFIIHSMJKSHBEELJMSOKHIMMQKNMHILJJJSIOSSJJIQJRHKHLJKJSJNLIOKNKJMKGJKHSLLMLMKJMHKPPKNOMNMNIIOILOLMMSNMMSSFOHOMKMLIKSHEIKOLN>>>>>IRLGSFKNNSPEHH,,3,,GHMLIKMPMKLFGKLGKG>>?HHIJSLGGGGJGJJLGEEGHOIKQHIONJFFEGGJILIHBDCDEBGBBKIGFEEFFFFDGEDBCBBCCBBCCHLIJHFFEFFIGGGGGFDD?><<42,&
@1522_2WVZPS_8
GGAATGTTCACAAATCATAGGCTTTTATTCACCTTACAACATTCATAAATATCGTTATCGTGCTACTGGCGATACAAGTCTGAGCAATGGTTAGCAACTCCACGCTTCTTGCACCAATTTTCCGAAGAAAATCCAAAACCAGATGGGAATTAATTTTTACCCACCGACCTTCACCCACCTTTTTCAAGGCACAATCATTCAGATAGAAAAACATAATATTTACCTATAATACTTGTTTTACTCATTTGATTCCTCTTGGGCTACTATCGAATTCAACTTATCTTATAGTCATGTTTCCACGACATCATGAGGAACTAACTTATTTGGTATTACCAAGGGCTTATACAAGTTACCAATTTGTATATCTTCTTGGTTTCTTTTATCCTTTCGAGATAACGTCTATTGCGTTAGCGATAAGTCTTTCACACTACGTCTACTTATAAACTTGCACATCAGTTGAACTGTAAGATATTATTATATCTCTACTAACTCATCCTTCTTACGGGTGACTTACCCAGTCATTATAGATTTTGTAGTAATTGTACTTAATTAAATGTATCCATTTAATCTTTCCTTGACATAACTCCTTTTGAGAGCACAACTAATTCCTTGCACTGTTGATTAGACAGTCATACACAAGGCTATGTCTATAAACATTCCA
+
OLPNSLPNJLKLMSSQSMMHSSSKSSPPJJSSQJMJHKISKKSNJSJPJSKSOLSMJQONILKPPSSJMJKMSHKOJISNPHKSIMKOKLSSSMSNQOSOSKLRSJSNSQOSSSSLJJNSOKODHKNJJSQQMPRQJONQHRPLEMSSSSIMKMIPRJD?BA67-))*.50++-AIGHJKH@NK86666NBB>=>,+**'()))*94556KJOJJJHIKSLJSNSSKNNSNSSKLORSSSSSNLPSLNHLJKPSGSKKSOSQRMQKSILHIGRNMPMSNSLMNPNKMQRNQMJNMMMSIIRKNSKOOSSKSOOSMSMSKKNPOSMNLSKKKJOSMFKQNSIIKLIKJ6111@CFLQIMKMOSIOIJJIH77335585867;5?@@@@@?EDDFIIIKKIKRKSMJQSKKMSKJJLMNLSOSANOPSNSOSSLNLSLIKRNLJSQKSSSJLSLLMLPSKORKSSSINSOJLOSMOKLNJSSJRJHGKIIPSOMSSKOSOMSOKJSKOSSRSSPKLEQLSSNLLMMPKJJRJJOJSSSSNLSNSPSIRJHGISGSKOSJRLGHEEGOONSNLSPJLIHGHRQPHHSJQRJJSKCLSJMSJOFHENHQSNJIMNLKIJLHKOKHMKKIHIIHHSJILSOSHFGHIFDFHGDFDDCEFHGGJIKK
@1523_2WVZPS_8
GGAATGTTGGCAAATCATAGGCTTTTATTCACCTTACAACATTCATAAATATCGTTATCGTGCTACTGGCGATACAAGTCTGAGCAATGGTTAGCAACTCCACGCTTCTTGCACCAATTTTCCGAAGAAAATCCAAAACCAGATGGGAATTAATTTTTTTACCCACAGACCCCACCCACCTTTTTCAAGGCACAATCATTCAGATAGAAAAACATAATATTTACCTATAATACTTGTTTTACTCATTTGATTCCTCTTGGGCTACTATCGAATTCAACTTATCTTATAGTCATGTTTCCACGACATCATGAGGAACTAACTTATTTGGTATTACCAAGGGCTTATACAAGTTACCAATTTGTATATCTTCTTGGTTTCTTTTAATCCTTTCGAGATAACGTCTATTGCGTTAGCGATAAGTCTTTCACACTACGTCTACTTATAAACTTGCACATCAGTTGAACTGTAAGATATTATTATATCTCTACTAACTCATCCTTCTTACGGGTGACTTACCCAGTCATTATAGATTTTGTAGTAATTGTACTTAATTAAATGTATCCATTTAATCTTTCCTTCACATAACTCCTTTTGAGAGCACAACTAATTCCTTGCACTGTTGATTAGACAGTCATACACAAGGCTATGTCTATAATGACTGGGTAAGTCACCCGTAAGAAGGATGAGTTAGTAGAGATATAATAATATCTTACAGTTCAACTGATGTGCAAGTTTATAAGTAGACGTAGTGTGGACACGCAATAGACGTTATCTCGAAAGGATTAAAAGAAACCAAGAAGATATACAAATTGGTAACTTGTATGACCCTTGGTAATACCGAATAGTTAGTTCCTCATGATGTCGTGGAAACATGACTATAAGATAAGTTGAATTCGATAGTAGCCCAAGAGGAATCAAATGAGTAAAACAAGTATTATAGGTAAATATTATGTTTTTCTATCTGAATGATTGTGCCTTGAAAAAGGTGGGTGGGGTCTGTGGGTAAAAAAATTAATTCCCATCTGGTTTTGGATTTTCTTCGGAAAATTGGTGCAAGAAGCGTGGAGTTGCTAACCATTTCAACTTGTATCGCCAGTAGCACGATAACGATATTTATGAATGTTGTAAGGTAAAGAAAAGCCTATGATTTTGTCAAACATCCG
+
B<>=84*%$##$%*/4:<<>EGJMMJSRJMSMKLSJLKSIMQOKMSQKNNSSNLLNKMKPPMSMKMMJKHJGHGJHGIMOKSOSISMNOLRKMKKKKJGLLKNSJMOJSSLSMSLOLHII:;DDDDJJIKLNLSSSMLMIMKKJMMOSSSLRIOOMPSSSSKLFDOSJJIGSFAGINISNPNSSKONRSRLLJLOSIIHGJISOLFGEFSNMLPOLSOSJLSNLSJSSSSNRJSSJSSSSSSSNJSRSSKKLNOKLJH@@AHMPJHMH)))))7JIDIKPHNRJOQMNMSMSOFSSSLSGGMMJLSMSSSNKMSQSKLLKJSOSMSPQMOSNQSPJNLSPQLIOSRSMSPKJKKJRSMKSSOOMLHOSMJHMJEFFSJLPSOHKSMKSMSKCDCLNSNPPILHSSMKSSSKJRNMOHKIFKNKSPJINSJJJSKJJKSINQRLMNOMSNSLOLMOMMRLORJLSNPSIHILSMSSKSMPIPGMPPROILOSLSNSSGGIH=====BB0******,->>76FJMSSIMLSFMILSNSSJLMLSLNISFDCBBSOJSSSMSSPMSHLINISSISSPSKCCHHPKLQONILSHJMSKSSQMMMSNIKGJQKSPLSSPPLLLIMLNKPMD>>>==>77666699:<>?AABCDCFCDCDE/..-,///,*)(('(('&'&'*..-.2333338<=?==80;;BCAB<<ABDDEEFFFEFFEDD@BBCGGHJE<97558=<<<<;<;99734-+****&&&%%$$'()+/35669:::986666668771123;===;95542/,,.../0022220-,)'&&&'*+*&&&&&'('(467;765-----***222224330/.../0210000114;<:;;<<=>====??>>:310../34578;=<;:953,,**+>==77777>>??@@CB@:?@@A?:7555544443222101479A=9789853336>?AACDDCDFCBAABCBA@>93/39::6;<:;;GDCCACEOSLLFDCBA22<35>ACDDGED:9878;;9::78=>>><;:620...//13:::;<>=?==<;;:743*))'%%$%&)34556@@@AACAAA@><==<@@?@@@@@@@@@>==;;:997643300012335877654(''&&(&**++,,-.,,'
@1524_2WVZPS_8
GGAATGTTTATAGACATAGCCTTGTGTATGACTGTCTAATCAACAGTGCAAGGAATGAGTTGTGCTCTCAAAAGGAGTTATGTGAAGGAAAGATTAAATGGATACATTTAATTAAGTACAATTACTACAAAATCTATAATGACTGGGTAAGTCACCCGTAAGAAGGATGAGTTAGTAGAGATATAATAATATCTTACAGTTCAACTGATGTGCAAGTTTATAAGTAGACGTAGTGTGAAAGACTTATCGCTAACGCAATAGACGTTATCTCGAAAGGATAAAAGAAACCAAGAAGATATACAAATTGGTAACTTGTATAAGCCCTTGGTAATACCAAATAAGTTAGTTCCTCATGATGTCGTGGAAACATGACTATAAGATAAGTTGAATTCGATAGTAGCCCAAGAGGAATCAAATGAGTAAAACAAGTATTATAGGTAAATATTATGTTTTTCTATCTGAATGATTGTGCCTTGAAAAAGGTGGGTGAGGTCTGTGGGTAAAAATTAATTCCCATCTGGTTTTGGATTTTCTTCGGAAAATTGGTGCAAGAAGCGTGGAGTTGCTAACCATTGCTCAGACTTGTATCGCCAGTAGCACGATAACGATATTTATGAATGTTGTAAGGTGAATAAAAGCCTATGATTTGTGAACATTCCA
+
JJJQSFFH33334GGJJKISKNLLMSPSLSILQLSMKJJJNJLMNJHJKPLIIJFF(((()INQSSMLIFD:=/IJIIKNKHSMKSSKLJNOSQHNNLSSIJSKSIMSSSQJOPKJGJJKJSPKJSIIKLNMSPKJONOLLMLJKNHOSPIJIGDFF9=<<=BEJLINIIFDB&%%&)))),,,->=>FGIHDCBB@>>>?AANSMKLJKSSKSKSISQSSJHGFHKLJLJKSJKKOJRNSLMIRSJKJKIGHIJHKJSQSSGJSRKSPSLHGHSOLLSA@@>=:@@:=@CBAA?@QKIMNKSSHMJJKJSOKOSSOSPPSLSKOPQQNJLHJPSSMOSLSSKNSSLSQPLOSSROQMSMKKSLSNNSPSOQLKJQJKLLSOKIHJMNKSSNRRKMJKKKKLLKSMOSPMMJNKKMKLNDLHJRJJSOKJMSFNIIMMKILPKNHSMSSKFJSPSSMSSKLSJSSMSJJSIMSJKIDKJQSQNSKGEDC:8888=<:9:<;8868DDEFDGA11613LPPIJHMKGFG<?@>;>6223HHNOKLQJJJJB?A>GFABAANSKSLLSMHKOGHOIFEE@@AAAHJIRDC4)))((-)(((((()*=>ABCCPIJJHGIHIHKLLKKHFFHGIJJKSMKNKKNHHIGIJLJNKHIG777000
@1525_2WVZPS_8
GGAATGTTCACAAATCATAGGCTTTTATTCACCTTACAACATTCATAAGCATCGTTATCGTGCTACTGGCGATACAAGTCTGAGCAATGGTTAGCAACTCCACGCTTCTTGCACCAATTTTCCGAAGAAAATTGGTGCAAGAAGCGTGGAGTTGCTTAACCATTGCTCAGACTTGTATCGCCAGTAGCACGATAACGATACTTATGAATGTTGTAAGGTGAATAAAAGCCTATGATTTGTGAACATTCA
+
KNLKSQSSMNNKIOISNSNJLOHJLNIISSPSHJLKNHFJDFA;::9,,+*+++8<=@CBGFHIKOSLKHIHJHSLNMKSSLSSJISSOKLKMHMNSSPOSMOSJRLJPPHKNLIIDLKOIHL=<<:=CFEDI877777444485555==?==<;95000=====;:544488855000..012988888577<>@>==1/..-18@ABABBBA?@ABDBCDDBHJFC@<;::,++++65110*(((&%
@1526_2WVZPS_8
GGAATGTTTATAGACATAGCCTTGTGTATGACTGTCTAATCAACAGTGCAAGGAATTAGTTGTGCTCTCAAAAGGAGTTATGTGAAGGAAAGATTAAATGGATACATTTAATTAAGTACAATTACTACAAAATCTATAATGACTGGGTAAGTCACCCGTAAGAAGGATGAGTTAGTAGAGATATAATAATATCTTACAGTTCAACTGATGTGCAAGTTTATA
+
JILJILQMOMSSLIKQSMMNKNNIIPISHJLLLMNNIIGGHJJIJLLLHJHJHJJSHGHFHORSSSPOJJNSPNOHIHFDEEMMMKCGKMSLNQKLJSKOFGGEGHLLQSPSLJJGGFHFLNOHHHFHHHNJSIGGGHGHGIJIILJHIJDFFIGKE?C@?ABCHGHGBCBABEEEHNIIGFFFHIJKKGFGGHJIKECDDDGGGGGGGFFEFCCCDFF<<+
@1527_2WVZPS_8
GGAATGTTTATAGACATAGCCTTGTGTATGACTGTCTAATCAACAGTGCAAGGAATTAGTTGTGCTCTCAAAGGAGTTATGTGAAGGAAAGATTAAATGGATACATTTAATTAAGTACAATTACTACAAAATCTATAATGACTGGGTAAGTCACCCGTAAGAAGGATGAGTTAGTAGAGATATAATAATATCTTACAGTTCAACTGATGTGCAAGTTTATAAGTAGACGTAGTGTGAAAGACTTATCGCTAACGCAATAGACGTTATCTCGAAAGGATAAAAGAAACCAAGAAGATATACAAATTGGTAACTTGTATAAGCCCTTGGTAATACCAAATAAGTTAGTTCCTCATGATGTCGTGGAAACATGACTATAAGATAAGTTGAATTCGATAGTAGCCCAAGAGGAATCAAATGAGTAAAACAAGTATTATAGGTAAATATTATGTTTTTCTATCTGAATGATTGTGCCTTGAAAAAGGTGGGTGAGGTCTGTGGGTAAAAATTAATTTCCATCTGGTTTTGGATTTTCTTCGGAAAATTGGTGCAAGAAGCGTAGAGTTGCTAACCATTGCTCAGACTTGTATCGCCAGTAGCACGATAACGATATTTATGAATGTTGTAAGGTGAATAAAAGCCTATGATTTGTGAACATTCCA
+
KSOSOMSOMPKSNSJJSMPJKKSMSKSOKSNJIOQRMIMMKJQMOKNLLOIKGJLJQKMKSSSMNNPMGC96*KSHKSNHISKKSJGSSSMMKQLOOIIOKRJJMSSONQSMMIHMOHGHIJFFG==>MOPSKNKSLISKPMJMLSMOQNJKMSMPHLMLKSSQOOSJJIIGHFHEEIHOQIOOQSNISOSLNLOLSSSSSIKPPPNMNORILJKISSNPMHKSNKSQKPILKSSSNOKPNSSISMJPMIJHLHKHIJJJJHJJKNOOMIJLMKMOKKISPOQKSNJKJKIOSNMSOIIISMSSPRPSMIQNLLSRMSSOSSGGNEEIKKLPMMOOSIOJMSQLIKSLNSECE@??:853344GKMMQMDBCCCCDC@?BJMCFHHKKLLKJGJHIMKIOLSIMJMIKILLKGJKJKIJIIIKSINKIIJHSLOLLKRMJNJRNIRMSIJLSMSOKLOJHLJMLMSSMSKSHKIIHHLKJOOSMSRQMNSLNLQON<<<=CFFSSIGDDCCC@E>?MKKLSNPKPQSNSLPLSPLNNKMKMNK@???>>?:85448<;??@IIHNGHGJGHMPLRNSKILNILPJKJNHGGFIKLONKEEDCCEFEEGFSOSSIGJGSRLPQSNSOIIPIHJHJKKJHJHIIHGHMQSKKKJNIGJGHH
@1528_2WVZPS_8
GGAATGTTCACAAATCATAGGCTTTTATTCACCTTACAACATTCATAAATATCGTTATCGTGCTACTGGCGATACAAGTCTGAGCAATGGTTAGCAACTCCACGCTTCTTGCACCAATTTTCCGAAGAAAATCCAAAACCAGATGGGAATTAATTTTTTACCCACAGACCTCACCCACCTTTTTCAAGGCACAATCATTCAGATAGAAAAACATAATATTTACCTATAATACTTGTTTTACTCATTTGATTCCTCTTGGGCTACTATCGAATTCAACTTATCTTATAGTCATGTTTCCACGACATCATGAGGAACTAACTTATTTGGTATTACCAAGGGCTTATACAAGTTACCAATTTGTATATCTTCTTGGTTTCTTTTATCCTTTCGAGATAACGTCTATTGCGTTAGCGATAAGTCTTTCACACTACGTCTACTTATAAACTTGCACATCAGTTGAACTGTAAGATATTATTATATCTCTACTAACTCATCCTTCTTACGGGTGACTTACCCAGTCATTATAGATTTTGTAGTAATGGTACTTAATTAAATGTATCCATTTAATCTTTCCTTCACATAACTCCTTTTGAGAGCACAACTAATTCCTTGCACTGTTGATTAGACAGTCATACACAAGGCTATGTCTATAAACATTCCA
+
LJKOPKSRMMSFIKAMKONOQJIRPSNMSSSPSKLJLLJPJHFCCCCFMPSILSMSGPKLLMLSMOHLSSLJHHHKMLMNKPQLKQSNLFSKLMSSSSKOPPSLKOLMSORKOKLLIHSSLLPEIJHKMSSSSKOSSNOSLHJKSIGJSSKNOSSKLJSISSLFSSHIGLSMOISRPKJSLSSOHMHJKLKOLHSPIIILJIFFDDLISSSSQSSJNNMLSSQSPMKSOSNMSSMINNKSOSLPSKKSNIHSPSMMLLMMPNSKPJR?>>??OKRLSSRRNNSOLSNSOLLJMILSOKNNJKJMNQMPHSSSSPSKSOSKSKQSKPSSSMMKIJLLRNSOSSSQSKOJNSLQSKLKMSMSPJLQLEJGF@A7666<7==>@=CJSSKNGGIIMJPLMJLJSLSSOJSQILSSOKQPLSSJSPRSSSRKPIRJKSRKOMSMOKMSOKOJLLNKSKHJKPPNSSMNSONMSLOSSNKSNKRSIQJKINIIMJJSMSMPOSMKHHJSIMLHKSNHHGSMEECEGRHNSJHGGFJOLMLIINJKLKKIFDEGENNHIJPIOLSILGKOJPSIGBE;6;:99:;?JKGJONKLKKKJLQLJIHHHLIJLJIKMMKSOHLJQJJLONIMRILIHJKJHKJLGLHHIGJGEIGFFCDCBDDDEHGJJF
@1529_2WVZPS_8
TTATTCACCTTACAACATTCATAAATATCGTTATCGTGCTACTGGCGATACAAGTCTGAGCAATGGTTAGCAACTCCACGCTTCTTGCACCAATTTTCCGAAGAAAATCCAAAACCAGATGGGAATTAATTTTTACCCACAGACCTCACCCACCTTTTTCAAGGCACAATCATTCAGATAGAAAAACATAATATTTACCTATAATACTTGTTTTACTCATTTGATTCCTCTTGGGCTACTATCGAATTCAACTTATCTTATAGTCATGTTTCCACGACATCATGAGGAACTAACTTATTTGGTATTACCAAGGGCTTATACAAGTTACCAATTTGTATATCTTCTTGGTGGAAATACCAAATAAGTTAGTT
+
JRFHKMSLHLJISKIGILMJJMLNILLJPGJGNJDCCEDSOMHKPSINIHILNSKJINHKKJLKSSSMONMLGEEEHDDBAA@=5569GHIGGIKSOMQDIGIPSLLKQIGJKOSOSNMSLSHJLPSJKOSSSSLIOMFGFCCBGIKHMKISPMMMIISOMQJNLPLMHISMQNNMOPHOINSQSLSJMNNKPINRJSLSMLLSJIKJKMLROQPHKILFKFEHKIKJJKSMHKORSSJLKEB??@<>???PIECDBCFFIEDDAAAAGEJFJCC+++++4225<=?EEEDELGQ@????IINMSPIIJHFGLGHIILJJJLIJHMJLHMNOJMKHGGHGAFEAACBCIHFEDGIDA@2222140/01/.,
@1530_2WVZPS_8
GGAATGTTCACAAATCATAGGCTTTTATTCACCTTACAACACTCATAAATATCGTTATCGTGCTACTGGCGATACAAGTCTGAGCAATGGTTAGCAACTCCACGCTTCTTGCACCAATTTTCCGAAGAAAATCCAAAACCAGATGGGAATTAATTTTTACCCACAGACCTCACCCACCTTTTTCAAGGCACAATCATTCAGATAGAAAAACATAATATTTACCTATAATACTTGTTTTACTCATTTGATTCCTCTTGGGCTACTATCGAATTCAACTTATCTTATAGTCATGTTTCCACGACATCATGAGGAACTAACTTATTTGGTATTACCAAGGGCTTATACAAGTTACCAATTTGTATATCTTCTTGGTTTCTTTTATCCTTTCGAGATAACGTCTATTGCGTTAGCGATAAGTCTTTCACACTACGTCTACTTATAAACTTGCACATCAGTTGAACTGTAAGAATTATTATATCTCTACTAACTCATCCTTCTTACGGGTGACTTACCCAGTCATTATAGATTTTGTAGTAATTGTACTTAATTAAATGTATCCATTTAATCTTTCCTTCACATAACTCCTTTTGAGAGCACAACTAATTCCTTGCACTGTTGATTAGACAGTCATACACAAGGCTATGTA
+
EFOKJFJF===>JNJSSRKHGIFIIMGJIJKMJSSSSPSMLSJECDCDGLKOSGMJGSLSMOMSSSLQJQMKSLSGGFJEPLMSKRJJKNJIIISHSLMKSMQLSKKNSSNLSSSSSSLMPKSSNKSSLOPMOSMLSLNKLOPKPJPIROOOOKKSSSGJJKA=;889<<@CFFGCDIJJLSOKSRLKSSSNSOJRSSQQQNQGFKNKPSPJRLLSNSJKLNSIOIJNQMLQJLSJSOSSLOIMSOJIFFEGFHIGCBIMOMMSRSFFDDEIHEHLIMGFA???AILMHHHFHGFHMAADJHJIOPLSLMNSMSRSSSQK55555>LLLQGIHJLQSLSNSNSKSMKSSNHHNKSSSMSLPILIMKP>;;:?>>D=GEJJHJLPSPSSPNKMLJOOLSLIIKMNIFD9756+))''''',121<AEFOKIJIGILEEEFFLOMNLSOSJNOSPMJIRLKMSSHS9899NRMPSPKOIHSGIPJPMKIQJNLOJMLKMQSKJEEHIOLCCCBBKJIJJKJPJKKJFIIJKSSSSSJSLSPRQLHKILMJKKOSPSSMOGHKHMJPOIMSKNII==?@DHMLMKILNJMKKLKISOLJKJOJIJKPLIJPKHKKNSRNSMMLMJHDGDHEFFKHGHGHGIFFGFCA@+
@1531_2WVZPS_8
GGAATGTTTATAGACATAGCCTTGTGTATGACTGTCTAATCAACAGTGCAAGGAATTAGTTGTGCTCTCAAAAGGAGTTATGTGAAGGAAAGATTAAATGGATACATTTAATTAAGTACAATTACTACAAAATCTATAATGACTGGGTAAGTCACCCGTAAGAAGGATGAGTTAGTAGAGATATAATAATATCTTACAGTTCAACTGAGGTGCAAGTTTATAAGTAGACGTAGTGTGAAAGACTTATCGCTAACGCAATAGACGTTATCTCGAAAGGATAAAAGAAACCAAGAAGATATACAAATTGGTAACTTGTATAAGCCCTTGGTAATACCAAATAAGTTAGTTCCTCATGATGTCGTGGAAACATGACTATAAGATAAGTTGAATTCGATAGTAGCCCAAGAGGAATCAAATGAGTAAAACAAGTATTATAGGTAAATATTATGTTTTTCTATCTGAATGATTGTGCCTTGAAAAAGGTGGGTGAGGTCTGTGGGTAAAAATTAATTCCCATCTGGTTTTGGATTTTCTCGGAAAATTGGTGCAAGAAGCGTGGAGTTGCTAACCATTGCTCAGACTTGTATCGCCAGTAGCACGATAACGATATTTATGAATGTTGTAAGGTGAATAAAAGCCTATGATTTGTGAACATTCCA
+
JJSMSNKOKJRSQLSQJOOSOSSLLSKKMOSJSSSMIILKILJHKOSSLSNSJHJGKLSKPMKMSJROPJKJNGSLJIOIILPQJJSSMSSRNSLIPMKKOHIJSPSSSLSLLPIKSOSJRKKHFGGGHNLOSOGJLILMKJJSMKJSOOLMLIKFJ2A4(((*BHEE;;<>?::::::;;BIMPJNSLSQJKMLMMKSLOKKQNOKONIKJHMHSOSRKLIKFI>===::3221/()29>JCEGDFHKIKGKJMGSJNSJOMKJOKSPSPMHSLSLFGCFIFBIHKKMLSMSKJKSMOKLKSLJSLJSQOMPISLNMSMSSSMSLPJOJSJJJKSKOJKNKSLNSLSNJSSMSLOHKSNLSKIKNNKNMJFEEHGHKGEDDDBCCHFIHI@88889JBAA@=79DFHJHNPJMSKMLJISKHKSSOILPJSOMNIJDGBB?>=<;;;<8779E3((((CDDEJGHHIILISKNJIGMSSNSNKPIKBDJKJIMSKOKKSIJOIRSNQKLNKKMMILPPPLJOLPMLSHJLLHL(()HPROKSFDCBAA=@BHCBBIKSJOSIPLQIHJIKJIILNHHFFDDNIIMLIOQHHHSLLSIGHGFGJHIKHIJMSLONHHGGQSPJLMGHKFFHIGIMKKIPKIJHGPISNPKINKINRKIF
@1532_2WVZPS_8
GGAATGTTCACAAATCATAGGCTTTTATTCACCTTACAACATTCATAAATATCGTTATCGTGCTACTGGCGATACAAGTCTGAGCAATGGTTAGCAACTCCACGCTTCTTGCACCAATTTCCGAAGAAAATCCAAAACCAGATGGGAATTAATTTTTACCCACAGACCTCACCCACCTTTTTCAAGGCACAATCATTCAGATGGAAAAACATAATATTTACCTATAATACTTGTTTTACTCATTTGATTCCTCTTGGGCTACTATCGAATTCAACTTATCTTATAGTCATGTTTCCACGACATCATGAGGAACTAACTTATTTGGTATTACCAAGGGCTTATACAAGTTACCAATTTGTATATCTTCTTGGTTTCTTTTATCCTTTCGAGATAACGTCTATTGCGTTAGCGATAAGTCTTTCACACTACGTCTACTTATAAACTTGCACATCAGTTGAACTGTAAGATATTATTATATCTCTACTAACTCATCCTTCTTACGGGTGACTTACCCAGTCATTATAGATTTTGTAGTAATTGTACTTAATTAAATGTATCCATTTAATCTTTCCTTCACATAACTCCTTTTGAGAGCACAACTAATTCCTTGCACTGTTGATTAGACAGTCATACACAAGGCTATGTCTATAAACATTCCA
+
NJSKLJSORKMKJLKLSRMSNIJQSSKOPOKNKNOOLSJGDHD9899DDFLSHHIKKKKOJLNJLHIOLSIKIHIOINSMJSSSRSSSONLMLMNKIILMKLONSLRMSSOSLJNGFDEK.://HJNSSPNQRKKSJKNLIJJGSNQSJJOLQSKSSLSIJDGGEDC9=333OC8ISSPSSMQQJQOJLOKKJSSRSMJKLKPJSSJSSNLSLSSOSSK;>>>>>@SJQMIJCBBCDCIFFFKPNMLSQJSSMJHGEGGSPGMMJMJKLMKEMILSLIKCFGLSHNKOHHJKIPRLHHHHHGJKSNMOLOPNOIQSGFHGHNPLNILIRLKIMMMILSLNMSOMLKSLKBCRPPSMLKSKKJILKLIHH9999986/+72455AA@<>??@FJLJNOKSNSINSKMKKRLHIFHHLNOKIOPPSISMLONIHJLHMSLHLOLKLPMSKKIKNNMISLNMINNSJSLSNOOSMSSLOMNLMLONNLIHLLLIJHNMN;;;;;9<411100/./1=89DFJGNHPGHJKKMSOSJOIPSSOSSMMKSIOIJJHNNGEFFDFEFFJ?GHA@A@AF77A@HGFJIPKOJKPLSLSHOMSKLLPLLMIHLOMJSIMLOOQSLMLPSKHHFFFMA@?>>?>>?FEGGFGEFFFFEDEEGFHHGGE
@1533_2WVZPS_8
GGAATGTTCACAAATCATAGGCTTTTATTCACCTTACAACATTCTTAAATATCGTTATCGTGCTACTGGCGATACAAGTCTGAGCAATGGTTAGCAACTCCACGCTTCTTGCACCAATTTTCCGAAGAAAATCCAAAACCAGATGGGAATTAATTTTTACCCACAGACCTCACCCACCTTTTCAAGGCACAATCATTCAGATAGAAAAACATAATATTTACCTATAGATACTTGTTTTACTCATTTGATTCCTCTTGGGCTACTATCGAATTCAACTTATCTTATAGTCATGTTTCCACGACATCATGAGGAACTAACTTATTTGGTATTACCAAGGGCTTATACAAGTTACCAATTTGTATATCTTCTTGGTTTCTTTTATCCTTTCGAGATAACGTCTATTGCGTTAGCGATAAGTCTTTCACACTACGTCTACTTATAAACTTGCACATCAGTTGAACTGTAAGATATTATTATATCTCTACTAACTCATCCTTCTTACGGGTGACTTACCAGTCATTATAGATTTTGTAGTAATTGTACTTAATTAAATGTATCCAATTTAATCTTTCCTTCACATAACTCCTTTTGAGAGCACAACTAATTCCTTGCACTGTTGATTAGACAGTGCAAGGAATTAGTTGTGCTCTCAAAAGGAGTTATGTGAAGGAAAGATTAAATGGATACATTTAATTAAGTTAGATTACTACAAAATCTATAATGACTGGGTAAGTCACCCGTAAGAAGGATGAGTTAGTAGAGATATAATAATATCTTACAGTTCAACTGATGTGCAAGTTTAAGTCAACGTAGTGTGAAAGACTTATCGCTAACGCAATAGACGTTATCTCGAAAGGATAAAAGAAACCAAGAAGATATACAAATTGGTAACTTGTATTAAGCCCTTGGTAATACCAAATAAGTTAGTTCCTCATGATGTCGTGGAAACATGACTATAAGATAAGTTGAATTCGATAGTAGCCCAAGAGGAATCAAATGAGTAAAACAAGTATTATAGGTAAATATTATGTTTTTCTATCTGAATGATTGTGCCTTGAAAAAGGTGGGTGAGGTCTGTGGGTAAAAATTAATTCCCATCTGGTTTTGGATTTTCTTCGGAAAATTGGTGCGAGAAAGCGTGGAGTTGCTAACCATTGCTCAGACTTGTATCGCCAGTAGCACGATAACGATATTTAAGAATGTTGTAAGGTGAATAAAAGCCTATGATTTGTGAACATTCC
+
A@BJJOKKQPLSKSSLSSSHLKSJKSSSLPMLJLHJSJKHSLSNQSHIOLKLLJQJRJKHIGSHNQOJKKJGIJFLOLLJOOKIKOSPSJJFCBDDIKKSSLGLKJKOSSNILIHNLSJ@KNJSKKHLNKMSNLJMPNSMHMOLILNPMSKKKCKMSSHHMHBSJJFGHFGSMKSDGIE;8C>ILIJJNSJKHJIMSLLMMJNNEBHSLSMSSISGJIHA?:80/'&%%%%&146BCEEGHGHLHIIHQMJQKJISABSKSHGIIK-----@GHLMGJHKKKSMPJSSISLIIINQLLIMMMJOKPPSLSPMNOPSKSMS?>>==FJMCBBBBOKKJNJRJOSOJKOCIJBBHIISQMHIHEEEDEHG??,,,,8)776-)8889:<9?JNLSJSIKJKOKSPKOJKSNLOSLPFFEDD0,,,<>NIGMRNSLJSIKIHGISHGKIKNJSPIMKLMKLIQSMSSNKSOSLSSJHJHKHGKSKMNSIKMSIKKLBM6666877ECAA85..++++'(0?DEHJIKHGHJILJSRIJJMPOSLLJFEEFHMMLPHJLMKLMGIHJFEGQHINSMHKIFGLHHJJKSSSORLJ>>><1,,,-ABIKHJJSKSIJMHJKSISKLQSIHHGGGHISGFFFHENKKJKHJJJDBBA;:;;;:>;::::=>>>??=>BCFB>???@=;=?A?@@312,()+*''&%%&&&'--3555:>@CFEECC<<<EFFHGIILFA>?<)))('+'''89<?BECCA@ABBA@?=>=<;==>???@@ABCCBBCGFEDCBBBAA@@@><875440+*'&&&'))+7789:?ABCEBC@=9::<<<:986623449:98894487777=>@@@@;;;<?EGHCDCCDEIDBFDCDCBCCDDDGAAAA=<84-)&&&'++++156;=>?97777@@AGDCCFGGEEEGEBA===>>=<<<<??>?@@?@??><<<=>BA=778;:::9766558:;>?ABAA?=<64434----.5554568766541//))+&%'''(,.----21344>8656;<=>>@A>????;:54211246=>?=87767>>>CCEFFFHGEDJFJJED@@A@55<47?@@??@?;-*'''41(221378889999:760*''(/0-.22349;<>;99998;:::::=;9:;=?@@@DDCAAA@BFB@@?;8898:65556?BCBBCDFFCDDBA@A?AA???><ABCCFCCBB?==>>><922----**
@1534_2WVZPS_8
GGAATGTTTATAGACATAGCCTTGTGTATGACTGTCTAATCAACAGTGCAAGGAATTAGTTGTGCTCTCAAAAGGAGTTATGTGAAGGAAAGATTAAATGGATACATTTAATTAAGTACAATTACTACAAAATCTATAATGACTGGGTAAGTCACCCGTAAGAAGGATGAGTTAGTAGAGATATAATAATATCTTACAGTTCAACTGATGTGCAAGTTTATAAGTAGACGTAGTGTGAAAGACTTATCGCTAACGCAATAGACGTTATCTCGAAAGGATAAAAGAAACCAAGAAGATATACAAATTGGTAACTTGTATAAGCCCTTGGTAATACCAAATAAGTTAGTTCCTCATGATGTCGTGGAAACATGACTATAAGATAAGTTGAATTCGATAGTAGCCCAAGAGGAATCAAATGAGTAAAACAAGTATTATAGGTAAATATTATGTTTTTCTATCTGAATGATTGTGCCTTGAAAAAGGTGGGTGAGGTCTGTGGGTAAAAATTAATTCCCATCTGGTTTTGGATTTTCTTCGGAAAATTGGTGCAAGAAGAGTGGAGTTGCTAACCATTGCTCAGACTTGTATCGCCAGTAGCACGATAACGATATTTATGAATGTTGTAAGGTGAATAAAAGCCTATGATTTGTGAACATTA
+
LJLOMIKLNKJPOOJNILPLKKMOSQNPMKJIQNSFECCCJKPONSSLSQJKGJKSIKRKOMSSSNJLHGSQSKLJMIFIHMSLMSLSNSOKKKLMMJNKKJSLJMHSPPSLRJIFIHMKJKLLKSKOKQSQNLIKLONMSSLSMMOSMSKJJHLKI?NFIMQHIIISJSMILJJNKIKJOSKMLIQMLMPLSHQNONKKKSIILNNSNSSMOSLKQSOKLIMLKLLRJJMJKMPSSRKSSSLSMGGKGHIIKQJLHISKJPNMLSKOSOSSSQKJSOIJISSLOOQLQSLMLPNKLQOSSOIIMSQLIMMOSLOQLRISKQSOMLMSSOKLJSLLOMSONKKPOISRNRIQJNOJIIH:::::PMLSLKCA??@AABCPHJRHIJJMLMQMFFEEEKPLLLQGNJKSSJQSOLPKKLSJSJQNNKSSSJRHSNJINKMIHLHHKSSKSKLSSSQLOIILJOLPMRKILKLJMJKIHGLLOSOJMSOIPISKPNSLJCDDDJHIKOIKB@A?11901RJMKNRSOLSOFGJHHI<778QJQHLKHFFGFHIKMSJIHJHOLJSHJOJJQKHFGQLGEEFDHJJSPLQNIGGHIHHMHKIJEEEHEGFEJFHQMILHHFHGMJNKJMHKJKIJMINKIPLKMIHGHGGSILKIGECBB6
@1535_2WVZPS_8
CTGGGTAAGTCACCCGTAAGAAGGATGAGTTAGTAGAGATATAATAATATCTTACAGTTCAACTGATGTGCAAGTTTATAAGTAGACGTAGTGTGAAAGACTTATCGCTAACGCAAT
+
AA;<<HJKNIRJRMDBCCAGHIKJIGFKHGGGEHFFFIGHKIIGIGFGE,+++++GHFFFHISLJLOLIIGEEEFILHMEECDCDCDCDCBCEDFKOJHIEFEDAA>>>>@CBA=;5
@1536_2WVZPS_8
CACCCGTAAGAAGGATGAGAGTTAGTAGAGATATAATAATATCTTACAGTTCAACTGATGTGCAAGTTTATAAGTAGACGTAGTGTGAAAGACTTATCGCTAACGCAATAGACGTTATCTCGAAAGGATAAAAGAAACCAAGAAGATATACAAATTGGTAACTTGTATAAGCCCTTGGTAATACCAAATAAGTTAGTTCCTCATGATGTCGTGGAAACATGACTATAAGATAAGTTGAATTCGATAGTAGCCCAAGAGGAATCAAATGAGTAAAACAAGTATTATAGGTAAATATTATGTTTTTCTATCTGAATGATTGTGCCTTGAAAAAGGTGGGTGAGGTCTGTGGGTAAAAATTAATTCCCATCTGGTTTTGGATTTTCTTCGGAAAATTGGTGCAAGAAGCGTGGAGTTGCTAACCATTGCTCAGACTTGTATCGCCAGTAGCACGATAACGATATTTATGAATGTTGTAAGGTGAATAAAAGCCTATGATTTGTGAACATTCCA
+
LLSLNKGCACCFNHFF/-**+,/..::;?@AGPNPSLOMMSSOKSRMKPPJHMHNSOSSLIHHLPORKLOJHHEGISKKSIDCCCEEJRKOMSGMKKLHHINKLIISSSQQPSLKOJSQSOJSLSRSOSMHRLPSMSIRKOKQMNSPMLNLLHGHFMJMJPDDDDFMMNPSOSLJSSJPLKNOLLNSSSQINSQSLSPSNOLJMSMSOSSJSSLSNSMOLSPJQKLJQSMJMKJILKSQJLLGGGGNLQKSNKSSSNSPNNMQJIPMMKJNJMKQLNLOLLIJIIOMOKSKKKSSIJNSKLNKNSOMOEMLMSOMKSSPMOPNKQLJSMNSSKSPSSJSKKMLMHSSSOMKJKISKJLJIPMBBGACJSMSJOROEDA?@PEBMPCBFHKRQLMMLPNSLEJSMMMLSKNMLSJMSOLSOKLOISKOISFFIIIHILJIKLLLJILPNOMKILKHIHHGIPNSKMKIKHJMRPSMIMHJMHHJJSJQSSSMNRFDHFGMNHA@BGJD000
@1537_2WVZPS_8
GGAATGTTTATAGACATAGCCTTGTGTATGACTGTCTAATCAACAGTGCAAGGAATTAGTTGTGCTCTCAAAAGGAGTTATGTGAAGGAAAGATTAAATGGATACATTTAATTAAGTACAATTACTACAAAATCTATAATGACTGGGTAAGTCACCCGTAAGAAGGATGAGTTAGTAGAGATATAATAATATCTTACAGTTCAACTGATGTGCAAGTTTATAGTACGACGTAGTGTGAAAGACTTATCGCTAACGCAATAGACGTTATCTCGAAAGGATAAAAGAAACCAAGAAGATATACAAATTGGTAACTTGTATAAGCCCTTGGTAATACCAAATAAGTTAGTTCCTCATGATGTCATGAAAACATGACTATAAGATAAGTTGAATTCGATAGTAGCCCAAGAGGAATCAAATGAGTAAAACAAGTATTATAGGTAAATATTATGTTTTTATTCTGTCAATGATTGTGCCTTGAAAAAGGTGGGTGAGGTCTGTGGGTAAAAATTAATTCCCATCTGGTTTTGGATTTTCTTCGGAAAATTGGTGCAAGAAGCGTGGAGTTGCTAACCATTGCTCAGACTTGTATCGCCAGTAGCACGATAACGATATTTATGAATGTTGTAAGGTGAATAAAAGCCTATGATTTGTGAACATTCCA
+
LMSSPSOSSNOJSNQSRQSSLPSJOSRMLJROSLQLIGHNHHHMEFGEEHKNNJSSNIJIHLSPHSKOSJJGSJHSNLQLSLNLPKPMJNMMKMJKMRMMNISSJKMSKRSLMMGHEFPINNOIIMIHJNJSLSMIKJSIJIOROKSMMSIIKLOLHGIHCDDGHHLKDDDDD,++****+//=BEGOKLMSKLKJKLMSLJSINOKPMLSNSOSKPNSLIPHGFSJJIEEFDFIJ??@DGHEHNOKHGGEEFEJHGGKHGHIBBC44=>===CNOKHJFPNSSMLJHGCGKJMQSS?=AJMPKMJPMSHLJSMLSNKJKNRLJPLRIRNKLHLJMLSLKMRNQMQSSKSMMSLSMSOA@A?>DGIOQKNKGHGHJGLJSJS>446KMKMRSJIHIJSLLIKJJINLRSQOSPLSPPLOGHJJKPLMJLFISMNIJJIKGKSSMIMIH>@=9DC/((''(-))**+AEHGLILIGGEDCSMNQOPJJOMMRSMSKSKH:9995777NRIHHSSIIJALKJNJSSSLNMRJKSKEEB>>AIIQJIOHOIKQMFKPHMGIQINHLMMSSLSQLLKLSQINHFGGFGSIJIPHMKHEEHFKJIMKHIJHLIISJRNJHGGJHMISOOSSRLJM>>>>>MSMSQHGGHGKJKKJSSLNMLNJFEE
@1538_2WVZPS_8
GGAATGTTTATAGACATAGCCTTGTGTATGACTGTCTAATCAACAGTGCAAGGAATTAGTTGTGCTCTCAAAAGGAGTTATGTGAAGGAAAGATTAAATGGATACATTTAATTAAGTACAATTACTACAAAATCTATAATGACTGGGTAAGTCACCCGTAAGAAGGATGAGTTAGTAGAGATATAATAATATCTTACAGTTCAACTGATGTGCAAGTTTATAAGTAGACGTAGTGTGAAAGACTTATCGCTAACGCAATAGACGTTATCTCGAAAGGATAAAAGAAACCAAGACGATATACAAATTGGTAACTTGTATAAGCCCTTGGTAATACCAAATAAGTTAGTTCCTCATGATGTCGTGGAAACATGACTATAAGATAAGTTGAATTCGATAGTAGCCCAAGAGGAATCAAATGAGTAAAACCAAGTATTATAGGTAAATATTATGTTTTTCTATCTGAATGATTGTGCCTTGAAAAAGGTGGGTGAGGTCTGTGGGTAAAAAATTAATTCCCATCTGGTTTTGGATTTTCTTCGGAAAATTGGTGCAAGAAGCGTGGAGTTGCTAACCATTGCTCAGACTTGTATCGCCAGTAGCACGATAACGATATTTATGAATGTTGTAAGGTGAATAAAAGCCTATGATTTGTGAACATTCCA
+
MJMKMLOKPLSQISLLQJSPKJSSJLMPSPSSOSOSSSKLLKNSNMSOSJLKLSHSSRMSKOOQQSNLKGNIKSJOLMLLMSQMRSKJOOQSSPMLPSMKNLHRKJKNKNQSPKKNOLJJMLLMJOSKJMNQNPSLMLJOILISLPPSSQSIMPHMJAD??ABDKMNMGKHFJSLSKMMLNLPIQSLLMKSJDDFEGSQSLLSNLLHKKLOMNLNSOLKNNNNESMHLHSMJFILONPJMKPPIOKJLRMLINNNMHILIORLKOMOMPMMRPJLKLSJGSOSQLNNQFGKLJSLPNKSNKMOLKSSJQNLSLKKQNKNSQJOPLSGMMIISQRPOKKRKSSSKJSQNMSLKSSKSNRLSJJJQSSQSOSQIMKHNHHHHIKKLNSLSSNSSHLLJMSNIOROSSLOOSRSSMLNSKSLMKLSOJISLJNSMSNOSOHJRNKRORKLGIHGISLSPNHKCEDELSLSKSNSKJJOSHIJKQMMPOA@AA@LMMOFHFF*)))+;CMSSLPMIQJILJHIKIONKNSRQSSIHLHILFA@DLJSLQNSHGJEBE=SKJKLHLMJSSLLLJLKJMMSMOJSCBABCPKMJOSMKLSLJKSMJSSIIJHILIHHSKKSSSNLGKKSSMSPLSJNJJRILSMKKKLSKLNMKNMPLKILRIKLKLI
@1539_2WVZPS_8
GGAATGTTCACAAATCATAGGCTTTTATTCACCTTACAACATTCATAAATATCGTTATCGTGCTACTGGCGATACAAGTCTGAGCAATGGTTAGCAACTCCACGCTTCTTGCACCAATTTTCCGAAGAAAATCCAAAACCAGATGGGAATTAATTTTTACCCACAGACCTCACCCACCTTTTTCAAGGCACAATCATTCAGATAGAAAAACATAATATTTACCTATAATACTTGTTCTACTCATTTGATTCCTCTTGGGCTACTATCGAATTCAACTTATCTTATAGTCATGTTTCCACGACATCATGAGGAACTAACTTATTTGGTATTACCAAGGGCTTATACAAGTTACCAATTTGTATATCTTCTTGGTTTCTTTTATCCTTTCGAGATAACGTCTATTGCGTTAGCGATAAGTCTTTCACACTACGTCTACTTATAAACTTGCACATCAGTTGAACTGTAAGATATTATTATATCTCTACTAACTCATCCTTCTTACGGGTGACTTACCCAGTCATTATAGATTTTGTAGTAATTGTACTTAATTAAATGTATCCATTTAATCTTTCCTTCACATAACTCCTTTTGAGAGCACAACTAATTCCTTGCACTGTTGATTAGACAGTCATTCACAAGGCTATGTCTATAAACATTCCCA
+
SNRSSNJMNMSLROSLKSKLQOIPQSNSSSRSNSJJMJKLKSIOKSKPRJNSOKNNKSLQJMMOLKPLKLLKOKKIKLLLQMSSSBA@ABEEBA7633478@IKSMOMNSOSSSOMSSMSSRPONSLQSSSLNGHIMPKLIIIPSOKSSLMMMNQISSPPSSGQKJJJJSOOPJKJOIGHFSSKMRKKPPLRLKSMNSMKRSINNDHMKSRMPSOSLIKMLOPSSOSQSKOKKIILHHGHLKMLLPOIMMKMSKLKLSSNMHNNMJMLKMSKMLLQSKRSNLKNJKJKIJJKMORNLJSJKHIRRMKSPKKNKKRMSMLSMKSSRPQKSNSSKLKOHKMHNKIKKKLSSMMMPLSMOSKSPQLKORSMMPLLSOSMSIKQLSMQAHSILGMJORQSMKKOLLLLSNSOMMIJOMISHRIOQJIRSRSSMSMOMSMOJSNOMJQRSSSSQSPSRLQSLLOOSOMPEDFNPONSMLSSQMKKSMSMPSEGGSMKISOOSOMMLJSKNLRSKOSLMMMNJKMKSRNOPOKLMMSNSOSSOMQSSSLKSRLIJOJNIGIJIJ831113CEJEKSIJKHIEEKINLILLNMSNNKNQOOSHSIKQPRMJSNQSSSQOKQLNSPQPSQQJKHLRNMNSSSSSSPIJIJGLHLFFFDEFE?<;:54/'
@1540_2WVZPS_8
GGAATGTTCACAAATCATAGGCTTTTATTCACCTTACAACATTCATAAATATCGTTATCGTGCTACTGGCGATACAAGTCTGAGCAATGGTTAGCAACTCCACGCTTCTTGCACCAATTTTCCGAAGAAAATCCAAAACCAGATGGGAATTAATTTTTACCCACAGACCTCACCCACCTTTTTCAAGGCACAATCATTCAGATAGAAAAACATAATATTTACCTATAATACTTGTTTTACTCATTTGATTCCTCTTGGGCTACTATCGAATTCAACTTATCTTATAGTCATGTTTCCACGACATCATGAGGAACTAACTTATTTGGTATTACCAAGGGCTTATACAAGTTACCAATTTGTATATCTTCTTGGTTTCTTTTATCCTTTCGAGATAACGTCTATTGCGTTAGCGATAAGTCTTTCACACTACGTCTACTTATAAACTTGCACATCAGTTGAACTGTAAGATATTATTATATCTCTACTAACTCATCCTTCTTACGGGTGACTTACCAGTCATTATAGATTTTGTAGTAATTGTACTTAATTAAATGTATCTATTTAATCTTTCCTTCACATAACTCCTTTTGAGAGCACAACTAATTCCTTGCACTGTTGATTAGACAGTCATACACAAGGCTATGTCTATAAACATTCCA
+
KQOSIPSQMJSKNLRSMLNLIOIKPSOJSNOSB?>?>FGD<;:9:@ACCJNSLKIKPISOSRPSSMSLMJNINHKLOORLMOSMORSSOQNLKNNSSHSJORKLHNMEEDBCG@IOJLKSSLLMLMSISLOSOQJLONNOQNSSSNLSLSSIKIJSSJ@AOJFKIEEFEE9::DE<??=<@HIJMSJSSQSMMMSJISRSNMMEBBEKKRSPKNSJPMKLLNSLKNMSSLSSNSSLSSPSONJSSSKMSJMKSSSPIJSSSCBCCEECDCGSOIKLLNMSSKPSJMRSLJIGSMSSKLSGGEHJKSQEEHGISOJSJSSSSKSQOSOIISMKMIHHLMNSQKLOSSSPPJHSSSQKJSSONLNHJRSHJJJHRLMNNSJNGNJNELI><<<=LPKLQSSSSLIKIJSMSSSLSSSIKIGNOSHISSSPNSSMRSSKJNSMSLMMSQSLMLKSMNKSJSMOSOOSSLOOSLSSMSPSSSMKSJOKSKFKGGEGHGIIGJHFHH7755*******-**@BHEMLSNSJILLSQILNMKJISIIMOGFFGFJGFGFHIIHLSJKMQIHLNSRIJSIIKLSLNLSNPPHSHFB7767<;=?899=IKSKRLGPPSKKOSSSSLNNMJKJNRSONSNMMLIJQJSNSOIISLJKJHJSONSLSN
@1541_2WVZPS_8
ACTATCGAATTCAACTTATCTTATAGTCATGTTTCCACGACATCATGAGGAACTAACTTATTTGGTATTACCAAGGGCTTATACAAGTTACCAATTTGTATATCTTCTTGGTTTCTTTTATCCTTTCGAGATAACGTCTATTGCGTTAGCAATAGTCTTTTCACACTACGTCTACTTATAGACTTGCACATCAGTTGAACTGTAAGATATTATTATATCTCTACTAACTCATCCTTCTTACGGGTGACTTACCCAGTCATTATAGATTTTGTAGTAATTGTACTTAATTAAATGTATCCATTTAATCTTTCCTTCACATAACTCCTTTTGAGACCACAACTAATTCCTTGCACTGTTGATTAGACAGTCATACACAAGGCTATGTCTATAATGACTGGGTAAGTCACCCGTAGAGAGTTAGTAGAGATATAATAATATCTTACAGTTCAACTGATGTGCAAGTCTATAAGTAGACGTAGTGTGAAAGACTTATCGCTAACGCAATAGAACATCGAAAGGATAAAAGAAACCAAGAAGATATACAAATTGGTAACTTGTATAAGCCCTTGGTAATACCAAATAAGTTAGTTCCTCATGATGTCGTGGAAACATGACTATAAGATAAGTTGAATTCGATAGTA
+
?>>?AKHKLKKSSLSLKKMKKPPKSMSKNHHLSSMSSLRJNJMNISJEEGGFHHKKJIHSNLLJKLQHIOLISKSSSLKNMPLNKNLSLMLJSNSLKSQPPNLKLSSLMLGAKMDF@?C<EHJMLMOJJJLNLIM@@@@9987632+****6788:78888@DKJOKNSKJKJQMQSKSMSMLOSNSGHHHGKKKLMSSNOKS=<;<EJFIJGJHSHPJHDD;;<EKJJIIIMJLSMKSSLGHHNLOSJQOSJQPKISOSSSLSQORSSSRILLNPPMQMSOKMOKIJKLMLMSSOSNNMHJROSSSPLSONRSIHHKSHHMSOJMKSB5+)**)'''7CEISHMLSNPQQOIPLMQORKONQJIJLKNLNOSSIKJJIIKMIIJNIIRJMKJNKLMMLHNKSLEEBID=>7)(%&&(((),*++++:<<<>A@CCCDEFFIFCCDC=(((()GEECCD@B@@@?>>>>@?99/*.+,****+4677><==:;:532100/.-,,+**(''((((,-02222464-<;7556675434BAAAA?AC@BEFEFGJJJJHHGEFFGJJGJGLE::99;@87778=>>@@BB?;833237:<>?;9999;=@@==:99::;<<==<;::99:9888777789=?
@1542_2WVZPS_8
GGAATGTTTATAGACATAGCCTTGTGTATGACCGTCTAATCAACAGTGCAAGGAATTAGTTGTGCTCTCAAAAGGAGTTATGTGAAGGAAAGATTAAATGGATACATTTAATTAAGTACAATTACTACAAAATCTATAATGACTGGGTAAGTCACCCGTAAGAAGATAGTTAGTAGAGATATAATAATATCTTACAGTTCAACTGATGTGCAAGTTTATAAGTAGACGTAGTGTGAAAGACTTATCGCTAACGCAATAGACGTTATCTCGAAAGGATAAAAGAAACCAAGAAGATATACAAATTGGTAACTTGTATAAGCCCTTGGTAATACCAAATAAGTTAGTTCCTCATGATGTCGTGGAAACATGACTATAAGATAAGTTGAATTCGATAGTAGCCCAAGAGGAATCAAATGAGTAAAACAAGTATTATAGGTAAATATTATGTTTTTCTATCTGAATGATTGTGCCTTGAAAAAGATGGGGGTGAGGTCTGTGGGTAAAAATTAATTCCCATCTGGTTTTGGATTTTCTTCGGAAAATTGGTGCAAGAAGCGTAGAGTTGCTAACCATTGCTCAGACTTGTATCGCCAGTAACACGATAACGATATTTATGAATGTTGTAAGGTGAATAAAAGCCTATGATTTGTGAA
+
HIMKKIIJHIH=<<<9921110400+****989;<@?@CCHIFDDDCC??@@?EFEDAAAABFHILGHECGKLSSGIKJHISNSMSEEEDENIHIIGGNIKJLGEGNDLAA@><<:;;><<=>AGEDDDHJKNIINNHLIFFHECIDDCDAFE===3--,,1941./1*((,,,5678BFLGKJGNJQQKIJPONJJHKKIHJIIQSQNKHIHHJHSIQ:...../<BCAAACBCA@;@B>==<>AHIEGHFHJHKGHHLJHFIJSMLJMJNNLLKF;:;<HGHHGHLMNSKIJSJSPHFDC>?KKJLJHPSNKNHIIRIJNMLJIKIHJINGCBCCCIEJHFCCA977-----//0//033<HLMKJ333333?;88;DCABBIHKLHIIHIGINFDDDDEFEHJJLLJNPKPSMLKOKLSPOMHJJJKISOJIIHFJILKHKLMNGLIINICCCDGGHISLPSJGIJNSHD<=93-*+++--+*++-..../6666?@GBCCGPPKQGHIHFFEI44444NHHLGECEKNLRSEENIIGIHIA???@988;:31144<<=>??CDFEEIHGJIHG;;::;BA@HFEEEFE????ELFGDDEEEFEFGFFKIKIGMIMHKMMMIMHIM11111GMGIFGEEFFGFFJ=EECF
@1543_2WVZPS_8
GGAATGTTCACAAATCATAGGCTTTTATTCACCTTACAACATTCATAAATATCGTTATCGTGCTACTGGCGATACAAGTCTGAGCAATGGTTAGCAACTCCACGCTTCTTGCACCAATTTTCCGAAGAAAATCGAAGAACCAGATGGGAATTAATTTTTACCCACAGACCTTCACCCACCTTTTTCAAGGCACAATCATTCAGATAGAAAAACATAATATTTACCTATAATACTTGTTTTACTCATTTGATTCCTCTTGGGCTACTATCGAATTCAACTTATCTTATAGTCATGTTTCCACGACATCATGAGGAACTAACTTATTTGGTATTACCAAGGGCTTATACAAGTTACCAATTTGTATATCTTCTTGGTTTCTTTTATCCTTTCGAGATAACGTCTATTGCGTTAGCGATAAGTCTTTCACACTACGTCTACTTATAAACTTGCACATCAGTTGAACTGTAAGATATTATTATATCTCTACTAACTCATCGTTCTTACGGGTGACTTACCCAGTCATTATAGATTTTGTAGTAATTGTACTTAATTGAATGTGCCCATTTTAATTTTTCCTTCACATAACTCCTTTTGAGAGCACAACTAATTCCTTGCACTGTTGATTAGACAGTCATACACAAGGCTATGTCTATAAACATTCCA
+
IKQRJJSSMNJLSILMLSISMSKSSOMRSLSJSLLJLCAA<>>;=CDHIOSSLOSLIMSJJSJSSKJKJMSMGGMKSPILQJSNOMMSONSSKKKPJONSOKLSNJQMSSKSNKSJIIGKSKJJJJLSQSRM@<===@DACEIMJGKGIRKSMLSHMOJJLSIFRHDDBB=<111AGGGIIHKSMNMMSSSSJJJKJINPQSSSSLSSSMSMKSLMNLKMNNLSOSOPQNSRKSNSPKOSKSSQOSOSMSKSSOSPSLGGSLSNKMSQ?>>>>C@?=<<;;;65666GMJKGHEIHKLINLHGHHPNLOJSQKMPLOOSQRLKAABAARMNSJSSLMNJNRILOMQOKSJSLNKSNSSOKNSQJNMMSSPFGEFKQSQLLJPHIIISJOFHNJPNMLJKSIHLMSLPLLOLSISKLJGOSSSPSONIKSPSSIMKIJNLHHKOKPJJPIQIIJHMOOMSJLSOKOSJONSSOMKJNKSNLMJSLGFIGGFNIHIKKJJKINOJKSQLKSLNSKLNJSKPOSMMLJNJLIIKSSPRMNNMLGNJNMFDB6164--.--/-,+)'())**31,((''*04457ADEGHKMOIMKKIMPRNKQNJLIKMMMKLLIMKSN@<<<?>>DDCNIIHIHIJGKHFHFGFGGEFFFECDCBAABBEEIFKK
@1544_2WVZPS_8
GGAATGTTCACAAATCATAGGCTTTTATTCACCTTACAACATTCATAAATATCGTTATCGTGCTACTGGCGATACAAGTCTGAGCAATGGTTAGCAACTCCACGCTTCTTGCACCAATTTTCCGAAGAAAATCCAAAACCAGATGGGAATTAATTTTTACCCACAGACCTCACCCACCTTTTTCAAGGCACAATCATTCAGATAGAAAAACATAATATTTACCTATAATACTTGTTTTACTCATTTGATTCCTCTTGGGCCACTATCGAATTCAACTTATCTTATAGTCATGTTTCCACGACATCATGAGGAACTAACTTATTTGGTATTACCAAGGGCTTATTCAAGTTACCAATTTGTATATCTTCTTGGTTTCTTTTATCCTTTCGAGATAACGTCTATTGCGTTAGCGATAAGTCTTTCACACTACGTCTACTTATAAACTTGCACATCAGTTGAACTGTAAGATATTATTATATCTCTACTAACTCATCCTTCTTACGGGTGACTTACCCAGTCATTATAGATTTTGTAGTAATTGTACTTAATTAAATGTATCCATTTAATCTTTCCTTCACATAACTCCTTTTGAGAGCACAACTAATTCCTTGCACTGTTGATTAGACAGTCATACACAAGGCTATGTCTATAAACATTCCA
+
DEHHFJCCCCDIFJSKSJISFIMLKMGISSISKKJIIGIJIJPIQQKJJNLOHIIJGGJMFLILIJOJJIIJHFISIIJJJLKKIKJSHIOSNIROOSOLHMIQJKSLJQCBSHJGDEDC(('&&&)-../FIJJLKMSJSMSPQSOSSSJLSIKMSJGGGIFGGHIGJMMSMQNLLSMJJSJSKSIKRKKKJRJKIJKJISMIMNLOSLIPSRIQHSSQLOMSOSLKNHKSMKHKJMLJIHEDE3,+--****..-.0.++++,.3,+++,;<<HPLJSMSMNHISKNLLJPLKKKIHJJLLNSKMSNSKJPOJNMKJKJSSSMOINSNSMOJJKKKOINIMOMRLPSLISSIMMKNOSPIKMOJEA@;667DIKLOKKJHIHBIG@AJKMQQJLQSJOPNJMSKLMNQSPJQJJKIJHSDDEFENSPNLJMJNMLSIONMJPSKRISLJSISOQOLSSSOSSMNIDCBADGFSSSSSLMNKSHHKHJJIKOMLSMKSOMMHSKSRSSMSDIMJAOQKISHMIHIJLJPRSNSHLHLSJSHINIMGJSKJLKNISOSHISRSJJFJKGMO?S89EDEIKHSJLLMONSSJSJNFQMLJLILKHRMKIDLHGJOJLSOMONRLMJJGFJJHKJGGJMKLKIIGMISGIKGGGHHKHNNSG
@1545_2WVZPS_8
GGAATGTTTATAGACATAGCCTTGTGTATGACTGTCTAATCAACAGTGCAAGGAATTAGTTGTGCTCTCAAAAGGAGTTATGTGAAGGAAAGATTAAATGGATACATTTAATTAAGTACAATTACTACAAAATCTATAATGACTGGGTAAGTCACCCGTAAGAAGGATGAGTTAGTAGAGATATAATAATATCTTACAGTTCAACTGATGTGCAAGTTTATAAGTAGACGTAGTGTGAAAGACTTATCGCTAACGCAATAGACGTTATCTCGAAAGGATAAAAGAAACCAAGAAGATATACAAATTGGTAACTTGTATAAGCCCTTGGTAATACCAGTTATGTACTGCCTT
+
JILSNLOSQMIRSSKNSLOMISSRSRKJMMJSSKSPLNJQI@@@@ESKJQSMNNIJFBBAB@@AAABAAABMSSPOKGLIJMNISJONJRKKNKRGMLLJSMMHJLSOPLSSONLLLLQIKSMMNHFJGMSJKJLKJHOSJQPSSRKSNOONIDDFC7D>=??ALRMMACBBBIOSNIJNLSSJKLJSLSSSPSSQONNJMISSJLNJSISSNSLIOJSNIIPNQJSIHJJIQHLKQSMSLMRHNKNKJJFIKJIMPJMPNKKLHLKSOSJLOOSMSPSHMOKMKSSOJNSJLSIILSNJHSLJHLKKKHJHHJISIHFIFGKHFHB@CCCB@>70($##$%%###""#$%
@1546_2WVZPS_8
GAATGTTCACAAATCATCCACTTTATTCACCTTACAACATTCATAAATATCGTTATCGTGCTACTGGCGATACAAGTCTGAGCTATGGTTAGCAACTCCACGCTTCTTGCACCAATTTTCCGAAGAAAATCCAAAACCAGATGGGAATTAATTTTTACCCACAGACCTCACCCACCTTTTTCAAGGCACAATCATTCAGATAGAAAAACATAATATTTACCTATAATACTTGTTTTACTCATTTGATTCCTCTTCGGTTACTATTGAATTCAACTTATCTTATAGTCATGTTTCCACGACATCATGAGGAACTAACTTATTTGGTATTACCAAGGGCTTATACAAGTTACCAATTTGTATATCTTCTTGGTTTCTTTTATCCTTTCGAGATAACGTCTATTGCGTTAGCGATAAGTCTTTCACACTACGTCTACTTATAAACTTGCACATCAGTTGAACTGTAAGATATTATTATATCTCTACTAACTCATCCTTCTTACGGGTGACTTACCCAGTCATTATAGATTTTGTAGTAATTGTACTTAATTAAATGTATCCATTTAATCTTTCCTTCACATAACTCCTTTTGAGAGCACAACTAATTCCTTGCACTGTTGATTAGACAGTCATACACAAGGCTATGTCTATAAACATTCCA
+
BA@@@DB<::8665/.-)'&&'.116CECFEFHHL;;::::9:A533369333?AHHGNLNSMPNKLKIKLLJJMLLIMGHMMLOKJLLSKOOSSKSOMSSMNLHHOSJJSSMHHHGG32D>>EGGGSFDFGILJSPHSLSLKCSGPRN>;:7550355556998889667IJGJKK=>LOJSLPSKNOLRMLSSJSPLKNSNSFOLNLKSNOOSNLOOKSSMIPNOMSSSOMJLMGDCCCCFC@@AA;<GDEC''&%%***114:;<?HIGGKILJHMNSJKJHHPLIISKDCJCDHGNJIQSMLNIOQSSSNLIIMJLLSPSPSJPNSPSOLMSIGMNSNLPIRSMNSSSSMSLNSOMMSLHSMOIGGCHGC=;<A<CHKLSPKQSLOSNSSLMKPPJRQNKJJMMPOKIHILSSMSSOSPPMKMNSOOLLMSKPHSKQLKNOSJOKLIKGGNLSKIOQSNJJHIESLNJKPLPSMSKMIILSSMPRSSMOLPLSKMLLIIJORPSSONSRJJQKQNNKKKNNKJNLMSNNGKSLSRQHHGEEGGC4454699978898>;<?NKSKKMIKEDISKKKOPPMSMSNRSPKOSOIIGIINPSQNSSMMHOSLKSSBABAALIHJHSJHIFGEGIIHHHJJLMJIJIDEEEEGGHGGE
@1547_2WVZPS_8
GGAATGTTTATAGACATAGCCTTGTGTATGACTGTCTAATCAACAGTGCAAGGAATTAGTTGTGCTCTCAAAAGGAGTTATGTGAAGGAAAGATTAAATGGATACATTTAATTAAGTACAATTACTACAAAATCTATAATGACTGGGTAAGTCACCCGTAAGAAGGATGAGTTAGTAGAGATATAATAATATCTTACAGTTCAACTGATGTGCAAGTTTATAAGTAGACGTAGTGTGAAAAACTATACGCTAACGCAATAGACGTTATCTCGAAAGGATAAAAGAAACCAAGAAGATATACAAATTGGTAACTTGTATAAGCCCTTGGTAATACCAAATAAGTTAGTTCCTCATGATGTCGTGGAAACATGACTATAAGATAAGTTGAATTCGATAGTAGCCCAAGAGGAATCAAATGAGTAAAACAAGTATTATAGGTAAATATTATGTTTTTCTATCTGAATGATTGTGCCTTGAAAAAGGTGGGTGAGGTCTGTGAGTAAGAGTAATTGCCCTTGGTTTTGGATTTTCTTCGGAAAATTGGTGCAAGAAGCGTGGAGTTGCTAACCATTGCTCAGACTTGTATCGCCAGTAGCACGATAACGATATTTATGAATGTTGTAAGGTGAATAAAAGCCTATGATTTGTGAACATTCCA
+
HHKJJKPJLOLKMSOKKNIJGGHLHKNJIHJIIRMNNJJIMOPISKLJKHFIGIHHQIJJMLSRKOMLJEDGILRILGMIHMKNMJOPHONNJKKFHLFJLHIIHIMLKJSNKIHEDBCCKOMIOFHGEJFHJKSMIJLHJLLHKOHHKPJIMKHDB?@=<>>?LHHMDE?IF?????@@?EIGIIJKLSKJMOSMKHIIJHOJIKNPSJSRLIJJGMJJSIKIHIHJGIGGHJJSA@<;92*'('''()*:=<A@@@CFJIGGFKMRNSSPJNKLOMSJLNLLKMRIKMOLQLPMOMMOLKHFCDQFNIL@A@@@FOOOKJSSSSSLSLNSQSLLHMSLKSNJLKSMGIIIJHONHKMHGLHJSPJPSLHIGKFKIKNSNSNLLSLPLLLSJKKHKIHGIGJDEAASJNNJHKIC@<:::::EFLKNEDDEDJGCBB@>AABCHJILJMPPSSOOKMKRLSLHIIISOIHJHGHGGPLKPOJNHNHIIKHHHFHDF-(((((&&&$$%%%%%%$%&&&(AFGIHFMHHPLSMHGHOOSJSSA@@@AE?DIFBABGFKLQHQIGGFGFECDHHKMIJIGIHRJILJDDCCBDEJHHIFCCCCDHDDEDKNLHMFHFFGIGHILHIIHGHLNIKLONNHJGFFHKJHLJIOIHGFJGFH
@1548_2WVZPS_8
GGAATGTTCACAAATCATAGGTTTTTATTCACCTTACAACATTCATAAATATCGTTATCGTGCTACTGGCGATACAAGTCTGAGCAATGGTTAGCAACTCCACGCTTCTTGCACCAATTTTCCGAAGAAAATCCAAAACCAGATGGGAATTAATTTTTACCCACAGACCTCACCCACCTTTTTCAAGGCACAATCATTCAGATAGAAAAACATAATATTTACCTATAATACTTGTTTTACTCATTTGATTCCTCTTCGGCTACTATCGAATTCAACTTATCTTATAGTCATGTTTCCACGACATCATGAGGAACTAACTTATTTGGTATTACCAAGGGCTTATACAAGTTACCAATTTGTATATCTTCTTGGTAATACCAAATAGTCCTCATGATGTCGTGGAAACATGACTATAAGATAAGTTGAATTCGATAGTAGCCGAAGAGGAATCAAATGAGTAAAACAAGTATTATAGGTAAATATTATGTTTTTCTATCTGAATGATTGTGCCTTGAAAAAGGTGGGTGAGGTCTGTGGGTAAAAATTAATTCCCATCTGGTTTTGGATTTTCTTCGGAAAATTGGTGCAAGAAGCGTGGAGTTGCTAACCATTGCTCAGACTTGTATCGCCAGTAGCACGATAACGATATTTATGAATGTTGTAAGGTGAATAAAAACCTATGATTTGTGAACATTCCA
+
*>DGHHIHGIOIINJSHMDB6//99:9AEHJJKOKKIJKKNJSLHLSLNIKKMNLNMPJHLIOJJHSIRGGGGGGKNIPLSKKNSISQMMJGEJNJJLIKJPKKJJIKSSSSIKHIKJRSJSIKHPMSLSMOSSGLLJSMJOISHJNMSNSKGHILIJIESLEGFA@?@BACBEDACPQLSLONSSORSNHNJMOGSNKSLLRMSLLKQLMPOSSLMSMKKLMLNSMKLKMSMJLNKSSSJSEINIIGGGHHMKINHFIKKLMNLKMJIIGKHLJJERKSOIMKHLPJNINDJG;:A:<HFHGFNNLMNKLLKLLLJSMRM<<<<=LNMIHHISIJRMMLMNMKLILNMIHHQHJGGJMLLOGGGIMFFEA>?<::42-+('%###$&'+457;=>?C@ABBBFEFGFBBBBABBCFHHGDDIEFGGFEA/////A@DEE@@B?@@AFEDCACCCFHEKIGKHEDBBBBCBCCDDDDFGKGF<<;;;6566>=?>>=?><<=?BCF>>>>@MKCADGBSJOFEGLEIJQGJFHKGFGHEEFFLKKHA=?>=?@?B@AEEDKHMGLAB?GGCCCCDGJGKKJSIHHFC:::CDB@>==>>@@@@??<;;:999:<>8789>@GKIGGFDDFDDEDBB@<:;<=@C>>>=>DECEDECFCDDDECBBABABDFDGFDDECDDC>===>DCC?>>BHDCBB
@1549_2WVZPS_8
GGAATGTTTATAGACATAGCCTTGTGTATGACTGTCTAATCAACAGTGCAAGGAATTAGTTGTGCTCTCAAAAGGAGTTATGTGAAGGAAAGATTAAATGGATACATTTAATTAAGTACAATTACTACAAAATCTATAATGACTGGGTAAGTCACCCGTAAGAAGGATCAGTTAGTAGAGATATAATAATATCTTACAGTTCAACTGATGTGCAAGTTTATAAGTAGACGTAGTGTGAAAGACTTATCGCTAACGCAATAGACGTTATCTCGAAAGGATAAAAGAAACCAAGAAGATATACAAATTGGTAACTTGTATAAGCCCTTGGTAATACCAAATAAGTTAGTTCCTCATGATGTCGTGGAAACATGACTATAAGATAAGTTGAATTCGATAGTAGCCCAAGAGGAATCAAATGAGTAAAACAAGTATTATAGGTAAATATTATGTTTTTCTATCTGAATGATTGTGCCTTGAAAAAGGTGGGTGAGGTCTGTGGGTAAAAATTAATTCCCATCTGGTTTTGGATTTTCTTCGGAAAATTGGTGCAAGAAGCGTGGAGTTGCTAACCATTGCTCAGACTTGTATCGCCAGTAGCACGATAACGATATTTATGAATGTTGTAAGGTGAATAAAAGCCTATGATTTGTGAACATTCCA
+
JQSILKMSSKSEIHGGGIJSHJKJLLIKLKMLLHIJJHGGDEGEBBCBDJQIISSPSLIMHOSSSSNJLRIMRSMHJOHMHNSQSMGEKLPRMILLOKMIJHJGIIHISMQQLLKIFHGHHHMIJGIGELLNMLSJNIKJIHQRLKMKHHEEDBCC?9<=<==@ECF?)))))FDFCBBA@@JKLMSLOKKRKIMNJSIJJJKIMLMJSKJNLGHIGHQLJJEEFEBFFFFFHMGHFBDAFHICGDEDDBCDGHEDEEIINJIHJHFIDCC;:;;;LGSIIJMLMIICDBCFJLOIQC@KSMSKJNOESJJSLSMKLOKOIIOKRJMOIJRNIKIQJJPLSLJLILMLFEGEFMIHGHLJJHLIIKKOHIHGGFFHGGKSMMHHGHJIIJOIHEFFEIFHJHJIMLJKMJMMILPLSJOEFGHJSKMGHHGFIKKMHFGDFGGHOJHQFSIKMMMHLIHKHQKHIMPLLILIGGIH@JSKNSPGFHLLHIIIHHEJGGGJPFGGMKKJFEBC;;:7<BGFGFKJLHKGLHMJKJMHIJJISKSRHDDEDC<=@?>>@DCDGGFIMIGGFFGFGGHKHGGDEEEGIGHFDBAA@BEFHGFBA@@@BBAABBEHJHGFFFGFHHHDEDCACBDHFGJJIIGEECEFEGINIGFGEEGEFFGH
@1550_2WVZPS_8
GGAATGTTCACAAATCATAGGCTTTTATTCACCTTACAACATTCATAAATATCGTTATCGTGCTACTGGCGATACAAGTCTGAGCAATGGTTAGCAACTCCACGCTTCTTGCACCAATTTTCCGAAGAAAATCCAAAACCAGATGGGAATTAATTTTTACCCACAGACCTCACCCACCTTTTTCAAGGCACAATCATTCAGATAGAAAAACATAATATTTACCTATAATACTTGTTTTACTCATTTGATTCCTCTTGGGCTACTATCGAATTCAACTTATCTTATAGTCATGTTTCCACGACATCATGAGGAACTAACTTATTTGGTATTACCAAGGGCTTATACAAGTTACCAATTTGTATATCTTCTTGGTTTCTTTTATCCTTTCGAGATAACGTCTCTTGCGTTAGCGATAAGTCTTTCACACTACGTCTACTTATAAACTTGCACATCAGTTGAACTGTAAGATATTATTATATCTCTACTAACTCATCCTTCTTACGGGTGACTTACCCAGTCATTATAGATTTTGTAGTAATTGTACTTAATTAAATGTATCCATTTAATCTTTCCTTCACGTAACTCCTTTTGAGAGCACAACTAATTCCTTGCACTGTTGATTAGACAGTGCAAGGAATTAGTTGTGCTCTCAAAAGGAGTTCTTGAGTGAAGGAAAGATTAAATGGATACATTTAATTAAGTACAATTACTACAAAATCTATAATGACTGGGTAAGTCACCCGTAAGAAGGATGAGTTAGTAGAGATATAATAATATCTTACAGTTCAACTGATGTGCAAGTTTATAAGTAGACGTAGTGTGAAAGACTTATCGCTAACGCAATAGACGTTATCTCGAAAGGATAAAAGAAACCAAGAAGATATACAAATTGGTAACTTGTATAAGCCCTTGGTAATACCAAATAAGTTAGTTCCTCATGATGTCGTGGAAACATGACTATAAGATAAGTTGAATTCGATAGTAGCCCAAGAGGAATCAAATGAGTAAAACAAGTATTATAGGTAAATATTATGTTTTTCTATCTGAATGATTGTGCCTTGAAAAAGGTGGGTCTATCAGGTAAAAATTAATTGCCATCTGGTTTTGGATTTTCTCGGAAAATTGGTGCAAGAAGCGTGGAGTTGCTAACCATTGCTCAGACTTGTATCGCCAGTAGCACGATAACGATATTTATGAATGTTGTAAGGTGAATAAAAGCCTATGATTTGTGAACATTCCA
+
KMOKJKLOJQMOSQLJPNKIKKHOIMHSJFFJHJHJHHHHMIGFNKINMMMSLLQNLSMKNLJNOKLLKMG=<:9:;<=>CABBLGMPSMSJMOMKOSOMHLMKKKIKJSKMJKISSKKSHHSGGMPGNSMMNSLMLMRLKNKQJKLPOKJQJNJKSSOEHD:HCAA@@AHLKLSLMHSIJNFEHJLJSSNLOJONLSQMONSKSMMPSSSSSSSSMLMSLSKJSLIKJOINRSJJPKOSKLISIMMOLJIMSSJRIHMSSQSLSNKJJGGIJIHLKLIHLMNNJKRHSLIHJKSSMOOKMJKNQSSNSSQLNMRROSSKPLKSJIQLSNMISKKMNNSNMKOORQSLQMMOMSSSKSSRNSQOSKLPOKEFEFOOISQC=MLNSSKNKOSSPJKSHFHI(((((8EBIJGLHIHIJIPNOKOMRMISLSSSLSINSLPJLOOKLSOLOSNSKMNMIOSSOSSISISPPLMPJLLKSMMLNKPISRHIISOPJLLJHIKGHLHIIHLSHKIIHIKKHHQKIRILHFGIIKJSHKSGHJGLILJHGGFEIKILKIIGMMHDDDFJKJLJGSGKFC?84532222;AABGJGCDCEPPKSGSKSMRKJKIKMNIOJLKOMQLSQLHIHFHMHKQJGEBCFBCDDFINILEDB;44331;;;;;66611112:BGEIEEDCDD>?BEEEDHFFFHKHAEPJIEDCCCDFDFFEGCCABCDFCCCB?>>44445;=<A;;;:<994***))../09;66678@CFHFDDACHDBBBABDCCDEGHHECBABDBDEACDCCCDCHHGJC@BEDDDHKJGEGC@@@CEEIFJGJFD@@AA@ACCCCCCGDEEAA@ACDDCEAA@ACDFFGDHIEDFKNAPFDDGECCEF<44;:;::534/,(((()/01<@ACEFA>775787478:<8=EBDEGIKGFDFE@BAACED@:655777998221110.37:<<<<=><<<982------*(())*./16789:99<=<EECB@>?BEBACB@AA@==<<=?ACECCEBCDDGGHJD@@?@BABADD>?A@@ABDDEA=<;;;:987886430/*))&%%&''(((''''%&&&'./2368>>:??>?AA4/(((447=9@>>>?@BCBFDB@<<;;;>;;::;55557788:?>;9766656788:::99<>==::888:<@==<:9;<:;==>?>@@@@@@??AAACECDGFDDBBBC@AABBBBCBCC???<<9
@1551_2WVZPS_8
GGAATGTTTATAGACATAGCCTTGTGTATGACTGTCTAATCAACAGTGCAAGGAATTAGTTGTGTCTCAAAAGGAGTTATGTGAAGGAAAGATTAAATGGATACATTTAATTAAGTACAATTACTACAAAATCTATAATGACTGGGTAAGTCACCCATTAAGAAGGATGAGTTAGTAGAGATATAATAATATCTTACAGTTCAACTGATGTGCAAGTTTATAAGTAGACGTAGTGTGAAAGACTTATCGCTAACGCAATAGACGTTATCTCGAAAGGATAAAAGAAACCAAGAAGATATACAAATTGGTAACTTGTATAAGCCCTTGGTAATACCAAATAAGTTAGTTCCTCATGATGTCGTGGAAACATGACTATAAGATAAGTTGAATTCGATAGTAGCCCAAGAGGAATCAAATGAGTAAAACAAGTATTATAGGTAAATATTATGTTTTTCTATCTGAATGATTGTGCCTTGAAAAAGGTGGGTGAGGTATGTAGGGTAAAAATTAATTCCCATCTGGTTTTGGATTTTCTTCGGAAAATTGGTGCAAGAAGCGTGGAGTTGCTAACCATTGCTCAGACTTGTATCGCCAGTAGCACGATAACGATATTTATGAATGTTGTAAGGTGAATAAAAGCCTATGATTTGTGAACATTTCA
+
@CDMSJHIGEFCCDDENHSLKJNLSQQNPSJQIJSJKKIMLMMQJNNLLIKPHLJMJHJJMFE9++*)**-2;FKIHIILJJIIG@31.-++-....0HIOHLRKSKSKKOSNHEDDDGSKHCBBABCLQMKJMIIJMIKSMGLJQJNKIIIGFDA0..,,-./=>DE:::::ABBEFGGHHKJJKMLLMNSSSSLLMLSMNKLMMLSRKNQILKNJESHIOMGNIJKIJGFEFEC44444@98989BEFFDJHHIGIILMSMIKJJNLJJGKISQLOQHSASPLSOMLPLJMOSSSQSNSOMSKLNLIMSLKSQSPLKLSLSSSMNNPJMKJMIDFIHKOSNSKLMLKJSOMSOPPMLRKSKKSSSNQH...../<:999106CGHLKLLKLKJKMSOLKMKSROSMNLSSMIKJSMMHSHSMSSMSOSMKJGEDJKNJSPKHIPKJRJIJSOOOSIQSKLLOKLQPMSLHMMSMGHJMPSNSKIKSPMSFB-,)('''(&5789HIGGDCD55G7:DHEFGONLEEBBDRGCKB)((((.,,-******)*01112FHLRLOISJSOSIKKHQJMQOSSSSSKKJSSMQMKKOPJONPMLJJIINHJIKSMSLOKMMLOMNSSKIIKLKHJPIFLGFE?A@@>AAAEGGGDDDGHI:99
@1552_2WVZPS_8
TATAGACATAGCCTTGTGTATGACTGTCTAATCAACAGTGCAAGGAATTAGTTGTGCTCTCAAAAGGAGTTATGTGAAGGAAAGATTAAATGGATACATTTAATTAAGTACAATTACTACAGAATCTATAATGACTGGGTAAGTCACCCGTAAGAAGGATGAGTTAGTACAGATATAATAATATCTTACAGTTCAACTGATGTGCAAGTTTATAAGTAGACGTAGTGTGAAAGACTTATCGCTAACGCAATAGACGTTATCTCGAAAGGATAAAAGAAACCAAGAAGATATACAAATTGGTAACTTGTATAAGCCCTTGGTAATACCAAATAAGTTAGTTCCTCATGATGTCGTGGAAACATGACTATAAGATAAGTTGAATTCGATAGTAGCCCAAGAGGAATCAAATGAGTAAAACAAGTATTATAGGTAAATATTATGTTTTTCTATCTGAATGATTGTGCCTTGAAAAAGGTGGGTGAGGTCTGTGGGTAAAAATTAATTCCCATCTGGTTTTGGATTTTCTTCGGAAAATTGGTGCAAGAAGCGTGGAGTTGCTAACCATTGCTCAGACTTGTATCGCCAGTAGCACGATAACGATATTTATGAATGTTGTAAGGTGAATAAAAGCCTATGATTTGTGAACATTACA
+
KISIJKKLKSJQKHJKJKMLSKSKLMSMKOLKKKPOKMHJRKIJLKLNSLONSKJPSSNLKJLFPKOPLLNLILIRQSGGSJIMONLRKQIKSHJSINSSMMKRIKNIMILSKJHKOKIG>/....@?@@CDCEGGSHQQSIGFHFEK<4555?@AKJRSKHGHLMIKLHMKLHMHOIKOLQMJNSMJSPSNNSKKOIJKPMSRSLJMILLPIJLLILSIJIJFHFKIIRPOLRSKNJIQHEDFGJIIGGNHOKJGLLJS:8889SKIKSSJNPLSKNMSFFNIHJKKKLSKSKKLQJIMRJLHSSSSJSNMKLLSIMCFEFFF=<;99<<GIIHHILMKJJKNJQOOQNLJNIJKIOOKKJJIGLGJJNSOOLMJOHISKRRMNGIGHHHIHKJKNMPMMSOLJHSJSLLHLIHGPJLKIKIJJQJJSIMIOQLQSLLMLMJJLSNSIJKHHKIJKNOKKJNMHFHFDJSNMPPMKOGHLSIFGHKLRMJLPKFJJJKIMGHN;;@;=KKJJSKSMKLJKLPJJSH@?AKJJJKMGJHGF?<=;<99:CEFGLHKNMKFKGIHKIJKNGIKIJIGIGJIHGGHGGFIEGHEDDCDCFBCDDEMOHGFGJKJLKIJHGDCCCEHIHHFE@=<==B++++,89:>?C>><...
@1553_2WVZPS_8
GGAATGTTTATGAGCATTAGCCTTGTGTATGACTGTCTAATCAACAGTGCAAGGAATTAGTTGTGCTCTCAAAAGGAGTTATGTGAAGGAAAGATTTAAATGGATACATTTAATTAGTAACTACTACAAAATCTATAATGACTGGGTGAAGTCACCCGTAAGAAGATGAGTTAGTAGAGATATAATAATATCTTACAGTTCAACTGATGTGCAAGTTTATAAGTGGACGTAGTGTGAAAGACTTATCATCGCTAACGCAATAGACATTTATATTTGGGAAGGGATAAAAGAAGACCAAGAAGATATACAAATTGGTAACTTGTATCGCCCTTTGGTAATACCAAATGAGTTAGTTCCTCATGATGTCGTGGAAACATGACTATAAGATAAGTTGAATTCGATAGTAGCAGGGAATCAAATGGTAAAACAAGTATTATAGGTAAATATTATGTTTTTCTATCTGAATGATTGTGCCCTGAAAAAGGTGGGTAAGTATTGTGGGTAAAAATTAATTCCATCTGGTTTTGGATTTTCTTCGGAAAATTGGTGCAGAGCGTGGAGTTGCTAACCATTGCTCAGACTTGTATCGCCAGTAGCACGATAACGATATTTATGAATGTTGTAAGGTGAATAAAAGCCTATGATTTGTGGAAAG
+
DGFKFGEKJFE1100//.**+.+,,89==B==>>:85322389@@;;<<=EDC520//('''''?<:::9:<;??DA?>>=>D?=<;7730.+*(('&&'')9999=9886345.'&&&%%(+--223109800---5567>=7778.,,++,.06,).756767++&'(()447789@@CCCBBB@BDCB@?=77==<<633334DCC:8765467885('''&())),'''((((''(,'('&&&&&-23@<=>??998&&&&%%&&&*(()'&&(+,0--,,..00/..*(()'(((),-541./46667923)(((*-.2/&%%%&1;834@A?<99988>:..../78BBA@C98=@ECK?;:;;=CCCABB9999:HB@???@9+++DDA@@9-,,(&&')*(('&)*//34330+,+,44/1-,,,,,+,(''((+++19989=?@<B@21128<<<<EBB??>?=>>B@?=C=FGF95120,'&&&&'('(*-,+,04430////1.-'(&&&&)AAD99878;755/,+,--+,,,)))((%$$$)-0136<<=<<<)))))//,,.-,++*+138@@>999-,-(((((,>?@BGCDDBDIIFEHDEDEJIGIHGIFHCBB@::988886679711,(*.,+---
@1554_2WVZPS_8
GAATGTTTATAGACATAGCCTTGTGTATGACTGTCTAATCAACAGTGCAAGGAATTAGTTGTGCTCTCAAAAGGAGTTATGTGAAGGAAAGATTAAATGGATACATTTAATTAAGTACAATTACTACAAAATCTATAATGACTGGGTAAGTCACCCGTAAGAAGGATGAGTTAGTAGAGATATAATAATATCTTACAGTTCAACTGATGTGCAAGTTTATAAGTAGACGTAGTGTGAAAGACTTATCGCTAACGCAATAGACGTTATCTCGAAAGGATAAAAGAAACCAAGAAGATATACAAATTGGTAACTTGTATAAGCCCTTGGTAATACCAAATAAGTTAGTTCCTCATGATGTCGTGGAAACATGACTATAAGATAAGTTGAATTCGATAGTAGCCCAAGAGGAATCAAATGAGTAAAACAAGTATTATAGGTAAATATTATGTTTTTCTATCTGAATGATTGTGCCTTGAAAAAGGTGGGTGAGGTCTGTGAGTAAAAATTAATTCCCATCTGGTTTTGGATTTTCTTCGGAAAATTGGTGCAAGAAGCGTGGAGTTGCTAACCATTGCTCAGACTTGTATCGCCAGTAGCACGATAACGATATTTATGAATGTTGTAAGGTGAATAAAAGCCTATGATTTGTGAACATTCCA
+
NMLSNLMOLSOSSLKPOJQINKKSNSSMNLKSOSOSKLNKKLSJKLRQMFSPLNLNOOKSKPNJSPONIOPKSLSOIJPSSMNMSLJJMLSLSOPMSPRLLSILMMRSMQOJKKMSJSKKSOKJSJHJJLSMMSSKKILIOMSMKNQOQLNMSISMGSGJPLHSSMQJKQNKKIMKLKIJLPKJMSJQSSSOMLSJJOSOKOIMSMPJSSOMLISOISNMNPONKSKLJKHQPKONSOSHMGJKSMOSONIOIOOIISKSLKJNJIPQSNRMLMMOLLJSLOSIMKRJIIQMNKSLSNOKNNKSQSJSMMNLSSSPQPSMNLFHI;:;879..-++/56999955874567==?KMJGIIIINNMJSJKGGFFGIJOFKOIMEIHKSKJNM<<<<<FC??=<:@ACFHHHJJISNSLSLLKINSLNILIKOKSMKSMJIJPPQSKSSLSHLLNPKLPORLMOINLKRMNMRRSOSKHNNSNNNSRFDGNSJNLKSNSQLSIJFMMSSIHKN::C:;KHMSFSHPJSNLSSOPK:556GISOLNNKKLJOKLLSIKKPJNSMSNOSQKSLLGGKLMJMOIKPHSMSMLMKLSIHHMKLLJINGNJOJMLKSOSMSLKKKKNQPSMKLKKIKKKHLKLLSKHJJSLHJMLKNLLLFFD211
@1555_2WVZPS_8
GGAATGTTCACAAATCATAGGCTTTTATTCACCTTACAACATTCATAAATATCGTTATCGTGCTACTGGCGATACAAGTCTGAGCAATGGTTAGCAACTCCACGCTTCTTGCACCAATTTTCCGAAGAAAATCCAAAACCAGATGGGAATTAATTTTTACCCACAGACCTCACCCACCTTTTTCAAGGCACAATCATTCAGATAGAAAAACATAATATTTACCTATAATACTTGTTTTACTCATTTGATTCCTCTTGGGCTACTATCGAATTCAACTTATCTTATAGTCATGTTTCCACGACATCATGAGGAACTAACTTATTTGGTATTACCAAGGGCTTATACAAGTTACCAATTTGTATATCTTCTTGGTTTCTTTTATCCTTTCGAGATAACGTCTATTGCGTTAGCGATAAGTCTTTCACACTACGTCTACTTATAAACTTGCACATCAGTTGAACTGTAAGATATTATTATATCTCTACTAACTCATCCTTCTTACGGGTGACTTACCCAGTCATTATAGATTTTGTAGTAATTGTACTTAATTAAATGTATCCATTTAATCTTTCCTTCACATAACTCCTTTTGAGAGCACAACTAATTCCTTGCACTGTTGATTAGACAGTCATACACAAGGCTATGTCTATAAACATTCCA
+
HSJQMNKLKRKLLKJLSIJNINMSIMMSINMLNOSMKHGIHLJ@??,,,,/2,,,BESGEHFEGLIMHFGIGHHKNJHFJKJJHHEFGIGLLMHNIIIKNJIGGHMKKLSOLISK7766@A<?::?GPNLSOSHKMKLNLJSKKJJOPSSONSMOSSSKILPJSQJIIMJKLMKSHMLMJLSMPRQMMSKIGKHQMMKIDEFDDFDGGJSQLMNSSJOLMJSLJQOMKLHSLMISQSNSKQNLINMJNJGDJHMSQLKMLQMKSLKJSOSKNOSMSLSKSHIEBBESOMJHSJOLRSSQMMMKSOJOSKSMSSJSMSLINKJNKSSSSSRMSKSIRQSLSPLILSOKIJLIHLSPSMOISSMSSSSIJHB5444466543257CSNJEDCCINLOJKOIIMSKKMSOOJKOIJHFJNLGHQA;=IKHGEDEGHSFCBBCCKIORIOJSJNKMJSPJKOQOKSOJSSRSOLSMOLMSLPSPSNIHGILJMSPJGNIHKLJJICKC0--,,,,,-<=9:DMMKKNILIIJLNSSOLLHHOHOLSNSJHIHHHPHMLKSKKKQIQKNINKJKSSLIEEDFHNRMLJSLNIKSSJISLPMQOGNSJSHISOLSSSSMJMIMSNLOQPISMIKJKNRIKSPIHLIHOIFHFEDCDCISSLSGHJH
@1556_2WVZPS_8
GGAATGTTCACAAATCATAGGCTTTTATTCACCTTACAACATTCATAAATATCGTTATCGTGCTACTGGCGATACAAGTCTGAGCAATGGTTAGCAACTCCACGCTTCTTGCACCAATTTTCCGAAGAAAATCCAAAACCAGATGGGAATTAATTTTTACCCACAGACCTCACCCACCTTTTTCAAGGCACAATCATTCAGATAGAAAAACATAATATTTACCTATAATACTTGTTTTACTCATTTGATTCCTCTTGGGCTACTATCGAATTCAACTTATCTTATAGTCATGTTTCCACGACATCATGAGGAACTAACTTATTTGGTATTACCAAGGGCTTATACAAGTTACCAATTTGTATATCTTCTTGGTTTCTTTTATCCTTTCGAGATAACGTCTATTGCGTTAGCGATAAGTCTTCACACTACGTCTACTTATAAACTTGCACATCAGTTGAACTGTAAGATATTATTATATCTCTACTAACTCATCCTTCTTACGGGTGACTTACCCAGTCATTATAGATTTTGTAGTAATTGTACTTAATTAAATGTATCCATTTAATCTTTCCTTCACATAACTCCTTTTGAGAGCACAACTAATTCCTTGCACTGTTGATTAGACAGTCATACACAAGGCTATGTCTATAAACATTCCA
+
KSKOIMSPKOSNHOJPJSJLKLLSOSNSOSRSSSJMIIKKLNNNJSSOSSKONMLPMNPKJMLSKSRNONKKHJQISSHMJLJKLMQKSMLLJMJPQNKOSIMSISSKIJJKJHGIJQKSSPLNSIIRMSSSLKMIMLKIKKKIMSNOSSJDEDCLSSNLKLHLHGGJHJKIDGLISCGJSSLIHEJQMOSKQSIKIOILKLMLSKNLSSNMMNOLSKQKSSKSNMMJNJSLSSMNOSNRJSFSILKHSKILSPKSKJOSLMKLMMKLSKSOKKIRSNOJPNSOSLJSNMJFILLQLKMJMLKKOSSNLKDSPMNSSMILOSKOIIMSEEGEGSPSLOJSNJSRSLLRSSLSNPQSKJMINSSKSNPL=:00002..00<4>DFJLSMMMMQIRMSLNQOQSNMSKLN<;:66655444:;--:@DDDEESLIJSRLOMHLIHJOGJQLSNKMOKMKINJPNMIKNLSHSSMKMNSOLLOLSJSOLSSSQLOJKIOLRMKMBA?==<<;<67>G?@IKSNKLOMSKIOKQNOQMLSMNSOSMKGHIHGLILSMLSMNMLLIRQLKLHJGHEFG>::;LKJSOQLSNMSLJIGSSSPHMOIPSPRSOSKNNMSSMJSMSSSQSJOIABBALLMPSRLKKNMIKSLLIJLOKKPSSMQLSQ
@1557_2WVZPS_8
GGAATGTTTATAGACATAGCCTTGTGTATGACTGTCTAATCAACAGTGCAAGGAATTAGTTGTGCTCTCAAAAGGAGTTATGTGAAGGAAAGATTAAATGGATACATTTAATTAAGTACAATTACTACAAAATCTATAATGACTGGGTAAGTCACCCGTAAGAAGGATGAGTTAGTAGAGATATAATAATATCTTACAGTTCAACTGATGTGCAAGTTTATAAGTAGACGTAGTGTGAAAGACTTATCGCTAACGCAATAGACGTTATCTCGAAAGGATAAAAGAAACCAAGAAGATATACAAATTGGTAACTTGTATAAGCCCTTGGTAATACAAATAAGTTAGTTCCTCATGATGTCGTGGAAACATGACTATAAGATAAGTTGAATTCGATAGTAGCCCAAGAGGAATCAAATGAGTAAAACAAGTATTATAGGTAAATATTATGTTTTTCTATCTGAATGATTGTGCCTTGAAAAAGGTGGGTGAGGTCTGTGGGTAAAAATTAATTCCCATCTGGTTTTGGATTTTCTCGGAAAATTGGTGCAAGAAGCGTGGAGTTGCTAACCATTGCTCAGACTTGTATCGCCAGTAGCACGATAACGATATTTATGAATGTTGTAAGGTGAATAAAAGCCTATGATTTGTGAACATTCCA
+
JISOLLPKNORKSRSNKLQIKOLMOSJLPMJGHOKEEBBD966666<;<>??EJIIIEADEFMJONKHGEHNSNLIKKNPSNOKSQLSHSMPNSMSOKJIKJSINMQSMMKLICFFFJMIROKKQSJJJSMNPJKLKNSMLNRNKOSSOOIOKLJJF?A<5557DDJSKKFMIJJHJKOJLSSKKMKMOJSSJLLGFGJHS66666JQMSSKSMNLNNMIGKIFMHGHHFDFJHG>>>>?ILDJOJIHJHFHKGIGGMGOOSKJSJJHDB=98999==<5666EHSLELFLLKPSJSNJINGHSNSSNSSJKSJOSNPNJMOKOML;:;433*(&&'27888:AAA=0..+*+++03<001@AKQOKMSKGKGHJIGIGHHFLIOQSLSQKIKHGFKFIJIJHNOLPJJLIHIJMKSSOSSMSMSHHJSRJSSSIHHKJSMNLSLPLSQMSSSLHHKFIIKJSSHHJRSMSDCC??<AHKJLSLMSMJLMIIOMONISPIMSJSOSMONMOHGIGHMKLSIOLNHLNOHPSHO)))KKSSNO44434A@<8C==@EENKSIJMKJIKGJSJJJSSKGSPMLRISHIGGEEGJIJFGEGCBBBBF33223DB33AFHLIMSKOHIFEEFFHIGJKQLJMSIJIDAAAAAGQIGGHHGHD
@1558_2WVZPS_8
GGAATGTTTATAGACATAGCCTTGTGTATGACTGTCTAATCAACAGTGCAAGGAATTAGTTGTGCTCTCAAAAGGAGTTATGTGAAGGAAAGATTAAATGGATACAATTTAATTAAGTACAATTACTACAAAATCTATAATGACTGGGTAAGTCACCCGTAAGAAGGATGAGTTAGTAGAGATATAATAATATCTTACAGTTCAACTGATGTGCAAGTTTATAAGTAGACGTAGTGTGAAAGACTTATCGCTAACGCAATAGACGTTATCTCGAAAGGATAAAAGAAACCAAGAAGATATACAAATTGGTAACTTGTATAAGCCCTTGGTAATACCAAATAAGTTAGTTCCTCATGATGTCGTGGAAACATGACTATAAGATAAGTTGAATTCGATAGTAGCCCAAGAGGAATCAAATGAGTAAAACAAGTATTATAGGTAAATATTATGTTTTTCTATCTGAATGATTGTGCCTTGAAAAAGGTGGGTGAGGTCTGTGGGTAAAAATTAATTCCCATCTGGTTTTGGACTTTCTTCGGAAAATTGGTGCAAGAAGCGTGGAGTTGCTAACCATTGCTCAGACTTGTATCGCCAGTAGCACGATAACGATATTTATGAATGTTGTAAGGTGAATAAAAGCCTATGATTTGTGAACATTCCA
+
SLPNKKKMLMOJOKJMKOSMJMOKKONNNOOSIOSDDCDDOJSKKSJPQHLOOJIFFD?;;;<:>>>==<<BEMLNKIIGKKKBBBCCJNSPOSRLKMJOMKJHSHHISNQOMIJIIHLONSOLOSKMIJKMLONKMMHNMNJKSSHPMMNHNNOKDJ7FCDJIKMILSKNLOLJJSKSNJMSLSSSKLMLIIJIMKSKLONKSMKKLQKNSKHPQJLNOMHMPHIJHMLNLHIJMLJNLJOKNSHILIHHIGKGKQGIJLKKOIISOSSLKLIOJMSOSHLNPIESRGKABCEKIJJPJMSLKLOLKQSSNJIOKNLOMKNOKKLOMPIQJGIJIJSHJSPIIIRLJOSII@@@@ABCHBBCDGSSOOLJJHHHIGFIHHJHKCDEDDDBC544449JFEEGGFKHIOPGHIHNRKHIKENFIIKKHSHGHPHJSINSLSLKRIIRMSLSNLSLRSMLJIHJSSJLIINOSSLRNKGLNJNLSKJMJJMLQNPJSKJFFGEFIHLLPKLIIL??D?@HOLMKLJKLNNIJSLJSSHGHHHMKHGKHIIJKLIJGFEEGPKINMKNSKKHMHDLJDBC@::;CEQHIIFEFGFDCEDKHKHEEECDCCBDDFIPJIEFGGGJNMNHHGGGHHIFIHGGFDGEDDCBDDGLSIFFDDEGEHF
@1559_2WVZPS_8
GGAATGTTCACAAATCATAGGCTTTTATTCACCTTACAACATTCATAAATATCGTTATCGTGCTACTGGCGATACAAGTCTGAGCATTGGTTAGCAACTCCACGCTTCTTGCACCAATTTTCCGAAGAAAATCCAAAACCAGATGGGAATTCATACCACAGACCTCACCCACCTTTTTCAAGGCACAATCATTCAGATAGAAAAACATAATATTTACCTATAATACTTGTTTTACTCATTTGATCCCTCTTCGGCTACTCTGAATTCAACTTATCTTATAGTCATGTTTCCACGACATCATGAGGAACTAACTTATTTGGTATTACCAAGGGCTTATACAAGTTACCAATTTGTATATCTTCTTGGTTTCTTTTTATCCTTTCGAGATAACGTCTATTGCGTTAGCGATAAGTCTTTCACACTACGTCTACTTATAAACTTGCACATCAGTTGAACTGTAAGATATTATTATATCTCTACTAACTCATCCTTCTTACGGGTGACTTACCCAGTCATTATAGATTTTGTAGTAATTGTACTTAATTAAATGTATCCATTTAATCTTTCCTTCACATAACTCCTTTTGAGAGCACAACTAATTCCTTGCACTGTTGATTAGACAGTCATACACAAGGCTATGTCTATAAACATTCCA
+
;>?GEJLLKQLNHLILLLPSMKJNKRJSIDBEDDFFFCGHFD4001=BDHJLJJJIJSIJGGIOLQJLJOLFSMJMEBB:9999ACEGLLLIMISFFGFEHFG@@@?:::;=GH@54456,(*((((9GGGJGGFGKKJE=<;;520//00'&&&&&()-.0447;BCOHGGJIMPOOKJFFOSPMJSSMJK@EHGHFG?<<==ILNQRPPJJPSLJLIHSEGH=89988EGE?HJILMIFD8745/./00*(((*-/,'&%%&)7AAACHJGFEEGHNMIIILFIIIGGFFHAC;;;?>>(((((GFDCDCLIHFFIMSNSSSNLMEKHHOOOOJJKILSKIRIJSRNSKIRI=:11))(''*)))*-+.-,,..78:<6)'(())??>BCECBD22224KHKKM>===985(((((5::<=A@4442/6443326;>BCCBGIGHIJKINKSKMMMIECAA?@@CGHGIJILEGFEEJMKHHI<667::DBBABCGEEDFRJKKII;;:;;HGFIGH?BBBBFIGPILKPSJOKOKSJPKHNKINGHBD@>----->;=@87775411//4CFIFJSSSGKFA<?@ASLKJFPLLNLPLNORLSMSLSMQSMOSKJHSSRJLLGIIJLKLILRNMPSKSFFHFHSSSSKSIIH
@1560_2WVZPS_8
GAATGTTCACAAATCATAGGCTTTTATTCACCTTACAACATTCATAAATATCGTTATCGTGCTACTGGCGATACAAGTCTGAGCAATGGTTAGCAACTCCACGCTTCTTGCACCAATTTTCCGAAGAAAATCCAAAACCAGATGGGAATTAATTTTTC
+
SJSSPLQROSJSNKMOSQSSJLISSSKMMIGIGMGKFFGISSMRSMKPQOKPKSPNSOKJLJLMLLMQMKJRKMJOISNKPMLKOSMROSNJJJMSPLSSKNNIHJHSOGGKMJJJNSSPOOGIKLSSMSOOIEIJSKIMHKLNH@>D>>.---0/,&
@1561_2WVZPS_8
GGAATGTTCACAAATCATAGGCTTTTATTCACCTTACAACATTCATAAATATCGTTATCGTGCTACTGGCGATACAAGTCTGAGCAATGGTTAGCAACTCCACGCTTCTTGCACCAATTTTCCGAAGAAAATCCAAAACCAGATGGGAATTAATTTTTACCCACAGACCTCACCCACCTTTTTCAAGGCACAATCATTCGGATAGAAAAACATAATATTTACCTATAATACTTGTTTTACTCATTTGATTCCTCTTGGGCTACTATCGAATTCAACTTATCTTATAGTCATGTTTCCACGACATCATGAGGAACTAACTTATTTGGTATTACCAAGGGCTTATACAAGTTACCAATTTGTATATCTTCTTGGTTTCTTTTATCCTTTCGAGATAACGTCTATTGCGTTAGCGATAAGTCTTTCACACTACGTCTACTTATAAACTTGCACATCAGTTGAACTGTAAGATATTATTATATCTCTACTAACTCATCCTTCTTACGGGTGACTTACCCAGTCATTATAGATTTTGTAGTAATTGTACTTAATTAAATGTATCCATTTAATCTTTCCTTCACATAACTCCTTTTGAGAGCACAACTAATTCCTTGCACTGTTGATTAGACAGTCATACACAAGGCTATGTCTATAAACATTCCA
+
SLMLSNSNLSLNQSSNSJJQKKSKKSOQNQSMHIFGIGGIFGGGHRKMNJNNMHIMISLIJIJJKJPKOLHHJFJLHIKPSPOLJFDFDFSSFFIEFEGGSSNHNONKOSSPKSLNHKLSSLSDEFPKNMRSPSGILMQNMNSIIMIMJSJFDCDGFFGJFGJIHKCKJMGGCILGEFHGSSSSNGSJPLSBBB++++++1,,+////122222224CEFEHHOOSSSHONKOMSNLSSLJOLQSSHNSGMKKJILLNMLINMKLSKLKMLJMLPSJNMLOHKRSLJLMPNKILSOPMSKPJNJSPKMKSKQLKSPOSSKKSOSNSSOSQKSJMIMSMSHPQKMMHE??7((LPSSPSQNJQJSKMKPKMGMGFMCNBALEIKIKRSNSHSMLMNSRLQNLSJQNMSMMNSKJOK777778JEFKMJNKINKMKLLLSLSSSNMKSOJPPMSOSSQQMNMQILSPSSMSMSMMRLMSKSOSKIJRPJHKSLSOKRJOLNRKKSHLIJSMKSNNMKJSOQKJSMSPMILKJSKSNSIMIJMRSKOIPNLOQGSKLMKSQMJIILNJIJKMPQPMKSHIHKKKHMMKSRSLQJPMSOIOOIKSSJLMQSJPKSSRRLJSNOQOQJLINJHSLKSLSRLJLNKQPJIKLJFDDDFGGJHIJIG
@1562_2WVZPS_8
GGAATGTTTATAGACATAGCCTTGTGTATGACTGTCTAATCAACAGTGCAAGGAATTAGTTGTGCTCTCAAAAGGAGTTATGTGAAGGAAAGATTAAATGGATACATTTAATTAAGTACAATTACTACAAAATCTATAATGACTGGGTAAGTCACCCGTAAGGAAGGATGAGTTAGTAGAGATATAATAATATCTTACAGTTCAACTGATGTGCAAGTTTATAAGTAGACGTAGTGGAAAGACTTATAACATTGGAATAGACGTTATCTCGAAAGGATAAAAGAAACCAAGAAGATATACAAATTGGTAACTTGTATAAGCCCTTGGTAATACCAAATAAGTTAGTTCCTCATGATGTCGTGGAAACATGACTATAAGATAAGTTGAATTCGATAGTAGCCCAAGAGGAATCAAATGAGTAAAGCAAGTATTATAGGTAAATATTATGTTTTTCTATCTGAATGATTGTGCCTTGAAAAAGGTGGGTGAGGTATATCAGGATAAAACTAATTCCCATCTGGTTTTGGATTTTCTTCGGAAAATTGGTACGAAGCGTGGAGTTGCTAACCATTGCTCAGACTTGTATCGCGAGTAGCACGATAACGATATTTATGAATGTTGTAAGGTGAATAAAAGCCTATGATTTGTGAACATTCCA
+
KIGJHIMGI?@:9::;?>=><;;99DEFIIKGIJLHHHHNJMJSNIJOJKLKDFCDA@@AC@BKSRMIJGFHKJNJHFJGGF>9++,5<CGJHHJNKQHIIGFIFLPKOJLJH?><<=?@FCA@=<===FEHILSLSKQKOHJIIIMJJFELHHBIB@A@AFGJJHSLJ>=<66667>?>?<>CDKJSHKSLJKIJOHJJOOIJHGIKIMJJHJJOHMIKCC97665310**)'&&$%%&'/&&&%)(&$$$%$$$%&'.))'''''''%%&*+>GJHEFIKQSSJGGFILNIGHSSLFFBA3)*HEINMISNKSIHIHIEJKOMKKJJKIIHIEIJKKLPGJBAAA@@DEEEIJIHOBABBELKHIHKGDDCCE664454334688886666:=?BAABDB8@??AJIHIHHJGKFFEFCABAA=755444013=@BBGIMNSHMIFHIMOK>>>BASJLJLLJLJJLISJHMC?>CAGGGOEDFDESLFI.-*)&&&&&'%''('+*,+.11149>>?=?EBA220/..5//.))'''(&&&%%&%'((((.0468667:856,,-++++))+++,,,33232/'''%%***:AABABCELFEFEEILLKSDFHGHJSKHHFGJJHIIKIIIRJHIJHEGFGSMHIFIRJHIGHFG
@1563_2WVZPS_8
GGAATGTTCACAAATCCTAGGCTTTTATTCACCTTACAACATTCATAAATATCGTTATCGTGCTACTGGCGATACAAGTCTGAGCAATGGTTAGCAACTCCACGCTTCTTGCACCAATTTTCCGAAGAAAATCCAAGACCAGATGGGAATTAATTTTTACCCACAGACCTCACCCACCTTTTTCAAGGCACAATCATTCAGATAGAAAAACATAATATTTACCTATAATACTTGTTTTACTCATTTGATTCCTCTTGGGCTACTATCGAATTCAACTTATCTTATAGTCATGTTTCCACGACATCATGAGGAACTAACTTATTTGGTATTACCAAGGGCTTATACAAGTTACCAATTTGTATATCTTCTTGGTTTCTTTTTATCCTTTCGAGATAACGTCTATTGCGTTAGCGATAAGTCTTTCACACTACGTCTACTTATAAACTTGCACATCAGTTGAACTGTAAGATATTATTATATCTCTACTAACTCATCCTTCTTACGGGTGACTTACCCAGTCATTATAGATTTTGTAGTAATTGTACTTAATTAAATGTATCCATTTAATCTTTCCTTCACATAACTCCTTTTGAGAGCACAACTAATTCCTTGCACTGTTGATTAGACAGTCATACACAAGGCTATGTCTATAAACATTCCA
+
1(((((+*(()):;=<6655599:;B>CDCDLLEF@>=??@HFBACOSKQMORJKJJLLROLMJLOSLOKLMPRNQJLSISLHKJOSKSMSKJJLJLSMPSISLKNJ====A@DCIKJNKDLLIGLLIPOMMQSNNPNSSSRSJSLQSSNSSSLLRMLLSGG@MHCCCEHHISSKMONIGPIKHLLILQKKSNN@????>FDD765559HLPSOHLLKSSNSRSLKKNSSNPLSSSOMJSSSMJNMGGJFCCFAAABBEMPLQSLKIOJJISSKSLJLEECEC;;;OMIKSSSNOLD==SIOOSSOPPJFGFHJSSPLSSI++++,JA77777CDGOMLLOJSJLSIJPQHDHSKJPKSSPMNLFF>3394.../../-.//9BCDGC@AGGIOMKLSIOSHKJOJSQKNOHPQPLJLILHIMHLOHKJLJKMNILMLOJNISIIKJOFDC:90.+)))*-.5788:9:<A99999IMIJKKGEB@@??;;655.-,-*))*+:=>BGOOJIGMISIPIMIGL=FKMKSSSPMMKLLKJKIMSKKPSDCCD=>A7@?>=>CEHIHFFFEGRMED==@?ACHJJISSMPLKMHSSOKRJHHJSNJKSNKLSMQNSIKKSNMBBCSKJHHSILLJSJPNMJRILIJNJFBCCCAFEFEFEEDC
@1564_2WVZPS_8
GGAATGTTCACAAATCATAGGCTTTTATTCACCTTACAACATTCATAAATATCGTTATCGTGCTACTGGCGATACAAGTCTGAGCAATGGTTCGTCACTCCACGCTTCTTGCACCAATTTTCCGAAGAAAATCCAAAACCAGATGGGAATTAATTTTTACCCACAGACCTCACCCACCTTTTTCAAGGCACAATCATTCAGATAGAAAAACATAATATTTACCTATAATACTTGTTTTACTCATTTGATTCCTCTTGGGCTACTATCGAATTCAACTTATCTTATAGTCATGTTTCCACGACATCATGAGGAACTAACTTATTTGGTATTACCAAGGGCTTATACAAGTTACCAATTTGTATATCTTCTTGGTTTCTTTTATCCTTTCGAGATAACGTCTATTGCGTTAGCGATAAGTCTTTCACACTACGTCTACTTATAAACTTGCACATCAGTTGAACTGTAAGATATTATTATATCTCTACTAACTCATCCTTCTTACGGGTGACTTACCAGTCATTATAGATTTTGTAGTAATTGTACTTAATTAAATGTATCCATTTAATCTTTCCTTCACATAACTCCTTTTGAGAGCACAACTAATTCCTTGCACTGTTGATTAGACAGTCATACACAAGGCTATGTCTATAAACATTCCA
+
MPNJMLLRKILRNOSLRSFIJNKMJNHLLSJPLLRKGCBBAB<989:JJMLNEDBCCGLJHKIKLMJJNOJIMIJIKMMIGFHLIIHK<:97-(&%%&)-78?>@AAACHGFSMHKJ@@G934227;KJIJHNLKLROKSLIKOISLSSRIIIKKNSSOSKOINJRJIKSNQMKNLIJSDHPMKQJHJSSOLGISIRSSLOSLLLNNSKMRPSIISLPNOJJOSMILSSMMQSOSSSSSJSSIMLSPQRJHMLHOIRKKSSFEEEEIFIFDBDCCJSJMSJSSNMKHJLQMMLJNONSGHGIHMSPJJRSSSSJKSPSOPKKJHIHRNLJMIJJSMMPMMQSSLRSQPSPKSJQJLKMMJMJNJJSONSSGDEFHDAEKIFOLKHNMA@ABASLLJKKJLLKIMNOSSNLJSSMMSJIA@@?>?JGHHLGHKIHILJIJHNKLIJNNPJSJJHKIQSMIQIHPJLSLSLKILHRPISLNMKHIIHHKKHJOISGIHKIGIGLGFFEDDAC@<9:55ADEFKHLJSGHJHQKHIGIHLSKRLNFGGGIHQHKKIMSLHLJKIHIHSLIIOGLKFGGIHGEFFGKKLJJNLIMHKKHJGGKHGKMHKNMKISSIQMIJMKOOJGFECCDHIIIGKHJDEFIFDEIEF?????CB=@@??CD
@1565_2WVZPS_8
GGAATGTTCACAAATCATAGGCTTTTATTCACCTTACAACATTCATAAATATCGTTATCGTGCTACTGGCGATACAAGTCTGAGCAATGGTTAGCAACTCCACGCTTCTTGCACCAATTTTCCGAAGAAAATCCAAAACCAGATGGGAATTAATTTTTACCCACAGACCTCACCCACCTTTTTCAAGGCACAATCATTCAGATAGAAAAACATAATATTTACCTATAATACTTGTTTTACTCATTTGATTGCTTGGGCTACTATCGAATTCAACTTATCTTATAGTCATGTTTCCACGACATCATGAGGATCTAACTTATTTGGTATTACCAAGGGCTTATACAAGTTACCAATTTGTATATCTTCTTGGTTTCTTTTATCCTTTCGAGATAACGTCTA
+
SKNJSGL?==>>NSNLMQNLIHSMLJEJHHFH@EB?>=?44455BDKSRJOSQSLKKIKKMJJMQNKSSSLJIIMSKMJLSLSHSRPLNOJSSMKLOSSKRSSPQQMMMPOQKRIKLILK54S::GMNNSPSSNJIQNJOOKLQISJSJKOQMSJORGJAEK)JHSOJNSLPSOMPMJECLJLIKJLNLPHKLPIIMSLJMLMLPHSMSSJSOMLMOSPLJJMSMSKNJLEJMJIMRKKHFA;<?@=6/'$$$)*9DFIEEE>934445AEHFJSJHGKSMKISLJPLRJSMLQNOJIKIISLMNISLKMSMSJSJKLPIMJLIMKSKJSROJNLKKMMMNQNOOKSJKSKSLISMNSJJISNPJKJNMSSSOEF51E;DGGJIJMMNKJKLJIKILSL
@1566_2WVZPS_8
AAATATCGTTATCGTGCTACTGGCGATACAAGTCTGAGCAATGGTTAGCAACTCCACGCTTCTTGCACCAATTTTCCGAAGAAAATCCAAAACCAGATGGGAATTAATTTTTTACCCACAGACCTCACCCACCTTTTTCAAGGCACAATCATTCAGATAGAAAAACATAATATTTACCTATAATACTTGTTTTACTCATTTGATTCCTCTGGGCTACTATCGAATTCAACTTATCTTATAAGTCATGTTTCCACGACATCATGAGGAACTAACTTATTTGGTATTACAGGCTTATACGAATTTACCAATTTGTATATCTTCTTGGTTTCTTTTATCCTTTCGAGATAACGTCTATTGCGTTAGCGATAAGTCTTTCACACTACGTCTACTTATAAACTTGCACATCAGTTGAACTGTAAGATATTACTTATTATATACTATACTAACTCATCCTTCTTACGGGTGACTTACCCAGTCATTATAGATTTTGTAGTAATTGTACTTAATTAAATGTATCCATTTAATCTTTCCTTCACATAACTCCTTTTGAGAGCACAACTAATTCCTTGCACTGTTGATTAGACAGTCATACACAAGGCTATGTCTATAAACATTCCA
+
JIJKLSNJPJLSNKKLOPLRMSJSLJKKJSKMSOSJSKJIHOHHIECDDABACABAFFHHE@>>ABLKMSJIJSKGLFDFHILSLOJSILJPMLLDDC?>54:55;;<AAABHFIJS=IMLLSPOSJISIGJJNJLSIMLLJNLLNHHSGACC)))))<?ABBEKQMGMIHMSSSISKJPRJMSQIMSKSQQJNIMD>@FD><9+&)***')*@A?><<:5.../1888<;>:876511/.--,.//051/6,,-----/./>@BFKIINSSMHFBCB:348763.-*)***.//**))(((*)*.02++++/9:;@4111/2,,--4.12292AHIGKJFHKMNMQRLMOLIHCBCCBMSFGI>>?<::9+++++,ADIMFGGJHNSJSPLOIKSSKNKJMSOSQNMSMMMSKNFM@===>=<4.,++++1113B*****0)))*+IGKHGGGEDAC78BCDFEDEDDEGJLLMJLSSSLNIJJPJMSSSJKSJMOSNNSIKJHFGMGJNMMSSPKLHHI<88SINPSJFEECCEGMAACKKMIKIMCOJSQSSKLLJMIPJSSIMMKKKJSKLINLOIIGFIBA@422224FDGSGHFFHAB33333=>6::;88:
@1567_2WVZPS_8
GGAATGTTCACAAATCATAGGCTTTTATTCACCTTACAACATTCATAAATATCGTTATCGTGCTACTGGCGATACAAGTCTGAGCAATGGTTAGCAACTCCACGCTTCTTGCACCAATTTTCCGAAGAAAATCCAAAACCAGATGGGAATTAATTTTTACCCACAGACCTCACCCACCTTTTTCAAGGCACAATCATTCAGATAGAAAAACATAATATTTACCTATAATACTTGTTTTACTCATTTGATTCCTCTTGGGCTACTATCGAATTCAACTTATCTTATAGTCATGTTTCCACGACATCATGAGGAACTAACTTATTTGGTATTACCAAGGGCTTATACAAGTTACCAATTTGTATATCTTCTTGTTTTGTTTTTTTATCCTTTCGAGATAACGTCTATTGCGTTAGCGATAAGTCTTTCACACTACGTCTACTTATAAACTTACACATCAGTTGAACTGTAAGATATTATTATATCTCTACTAACTCATCCTTTGGCGTTGATTTACCCAGTCATTATAGATTTTGTAGTAATTGTACTTAATTAAATGTATCCATTTAATCTTTCCTTCACATAACTCCTTTTGAGAGCACAACTAATTCCTTGCACTGTTGATTAGACAGTCATACACAAGGCTATGTCTATAAACATTCCA
+
CEKISGNIIKHKLNHNNMIPJOKHPQKSSOPRJOSKHFGFFJJDDDDJHKSLNKJOJJMRKOLJLLLKMKHLPGLJKLNJMKNRSLNGKSSKLSNKSMKSMKMJJKIAIK;;JOKJNIIKCAKA>@?A?LHBJIKKLHIIHGIOLLJJQSSNSKOLIINKSKDLGEEBC<<DEISMKHKGMMSOSHSLSIKOLONIMLOOSPHMHOQJSMSRLQNSNSSNOKKRLSPJSJKMLMMSSNNLNQSKKKGIPSKLIJSQSKJKSLMMMLJNMIKRIGJLQLOLKJJHISLKPHHIFSKOMOKJOKKLSSOHMLOSKSLPLOSMMMSJKLJOLQIILLMKIJLJQKSNSJIOSONQSPJSGSKSSSMGHIFDEA>>=@;..../14;<CDEFGMIMQSKHSOLJSHIKOKKOJSQKKMHGLHSISJMEEBCEKHJGJFEDGFGEEGGIGGA@=<;;;=>@JISSJJLKSOKSLSSOJNLSSSNSJNJJLIHJIKIJSB>>:98/'%$$$%&'(+45.9;CAFGGIHJKLGGGJILOOMKIHJJHMLONQJJIHKJGJQMNPSSGFEGRSHMLHQNOJNMLJPKJGGIHIMSOPPIMMJLPKJLJGFOGIGNJSJJMMLJNQRM=<<<;CBCBCJHHHJJKJIHJIHIFPKGKIEDCDDEDHIGHH
@1568_2WVZPS_8
GGAATGTTCACAAATCATAGGCTTTTATTCACCTTACAACATTCATAAATATCGTTATCGTGCTACTGGCGATACAAGTCTGAGCAATGGTTAGCAACTCCACACTTCTTGCACCAATTTTCCGAGAAAATCCAAAACCAGATGGGAATTAATTTTTACGCACAGACCTCACCCACCTTTTTCAAGGCACAATCATTCAGATAGAAAAACATAATATTTACCTATAATACTTGTTTTACTCATTTGATTCCTCTTGGGCTACTATCGAATTCAACTTATCTTATAGTCATGTTTCCACGACATCATGAGGAACTAACTTATTTGGTATTACCAAGGGCTTATACAAGTTACCAATTTGTATATCTTCTTGGTTTCTTTTATCCTTTCGAGATAACGTCTATTGCGTTAGCGATAAGTCTTTCACACTACGTCTACTTATAAACTTGCACATCAGTTGAACTGTAAGATATTATTATATCTCTACTAACTCATCCTTCTTACGGGTGACTTACCCAGTCATTATAGATTTTGTAGTAATTGTACTTAATTAAATGTATCCATTTAATCTTTCCTTCACATAACTCCTTTTGAGAGCACAACTAATTCCTTGCACTGTTGATTAGACAGTCATACACAAGGCTATGTCTATAAACATTCCA
+
LKOSSSSPOLKRQOSQSSSHOHNKKJGGJMNSMSQJLJIJLSOOMPMRNSQNNSLOJJLLSPNNMSHPNIMISOSKJSMLSNLLOSPKSSKPLJSPOLKMJKLNMSSSSSSSNMMKIOIN16E23HNLKNOMSMSNOHKSLSMMOPMMPQMJLJSSLKLLHEHCBCEDHIJKKLIOMLKISOLNLHKKISSNSOKSSRMSQNSMLSKOPKSOSSHMSNPJJKOLSLSSOIMLRSLRLQSSMKJMSNOKLLJMQLKRSNSRNSMPNMGHOKLKKKSSSLSMMKRSLOSOJHHMIOMRMIKNKLSNHSMLQMSLRLLLNPMMGS>88INJOKKLNSNIOJLSIJMQKQSKSPSLSLLIKLLOSMSJSJRPJNSJLMMSDCFAIJJJSPIKIKJISMSKQOSNJSNSMPHSSJJHNIJHKGSLKSMSLQMKKSPOSKSKJNNNJIHJNLSJOKJNIQIMMOKNKJIGMIJSAAA744444@BSIJISQNKSSMNHKKKSOSMKEBBBCNLORLJSMJJMLSMRJKILNHSOKSOORSSOKSQJQSSSSJKJNJLSILJHJHKJHKSIJISLSMKRLPGNILIJHKIJQJPSOJHISNSLSRSKQSJNSNJJNSSSJSKJSMIILHGEFFGH433334AA?AABBDGFGEDEDCDEE...*))
@1569_2WVZPS_8
GGAATGTTCACAAATCATAGGTTTTTATTCACCTTACAACATTCATAAATATCGTTATCGTGCTACTGGCGATACAAGTCTGAGCAATGGTTAGCAACTCCACGCTTCTTGCACCAATTTTCCGAAGGAAATCCAAAACCAGATGGGAATTAATTTTTACCCACAGACCTCACTCACCTTTTTCAAGGCACAATCATTCAGATAGAAAAACATAATATTTACCTATAATACTTGTTTTACTCATTTGATTCCTCTTGGGCTACTATCGAATTCAACTTATCTTATAGTCATGTTTCCACGACATCATGAGGAACTAACTTATTTGGTATTACCAAGGGCTTATACAAGTTACCAATTTGTATATCTTCTTGGTTTCTTTTATCCTTTCGAGATAACGTCTATTGCGTTAGCGATAAGTCTTTCACACTACGTCTACTTATAAACTTGCACATCAGTTGAACTGTAAGATATTATTATATCTCTACTAACTCATCCTTCTTACGGGTGACTTACCCAGTCATTATAGATTTTGTAGTAATTGTACTTAATTAAATGTATCCATTTAATTAAGTACAATTACTACAAAATCTATAATGACTGGGTAAGTCACCCGTAAGAAGGATGAGTTAGTAGAGATATAATAATATCTTACAGTTCAACTGATGTGCAAGTTTATAAGTAGACGTAGTATAAAACTTTATCGCTAACGCAATAGACGTTATCTCGAAAGGATAAAAGAAACCAAGAAGATATACAAATTGGTAACTTGTATAAGCCCTTTTGGTAATACCAAATAAGTTAGTTCCTCATGATGTCGTGGAAACATAGTATAAGATAAGTTGAATTCAACCCGAGGGGGTCAAATCAAATGAGTAAAACAAGTATTATAGGTAAATATTATGTTTTTCTATCTGAATGATTGTGCCTTGAAAAAGGTGAGTGAGGTCTGTGGGTAAAAATTAATTCCCATCTGGTTTTGGATTTCCTTCGGAAAATTGGTGCAAGAAGCGTGGAGTTGCTAACCATCCTATCGCCAGTAGCACGATAACGATATTTATGAATGTTGTAAGGTAAAATGATGATTTGTGAACATTCCA
+
<<>HIGFD@AA@FHMIKNISKKJHSLMSSNSSKSNKIIGKHJ31002JNJQSJLIQKSIJJMKPPSPSLKKSSOJNSISFIAA74444ISIHIJJ@@AABSSSOKJNPLSOQOPIOHIJS53>===>PKSLJNSEKSKMSOHMMSLSMSSSSIDLISSLJSQKH***+<;=FHISSLSLIJNMCB?>??SMEDDEESKMSKNLLILMMQLSSSLSISMMLLSSSONLMSJKSNSRLSSOMNNOJSKNCHIHMPHMSGKNSQMILMKIDDDC86667MKGKLIJLMJKOLMHNLNSOSHFCCCBEA??BDCGGIIMMJKLLKGHJNPKRSNPOLMSSOQSMLSLLLNLPNSMSLSKSMSSQIMSKISIDCD/...0/00000FMMRJPLSMSQQLSLLSNOJJLLSSH?IGIPLJNJKJMSKKPSIMKNKKKKOKMMQLSJLKKJNMLJMSKSJSMSSQQSKSLRJMSSSSLNJLJSSSSSOHGGIGNLLRMKKSJLJNLPLJMGHIIIMQSLMLJMJKKORNSRHJA@::JMQHKIJHJNMSLHKHGJJPSIMNIIMHMHEFFKHIJGJRGHEHGHGJD(((((BAHICBA@<;;''''&&&&%'&&&&(*)&''''))*(&&&%%%&*+--0/201:;<?@@BABDEDEHHDCBBACCEEFHFFKHHFGHHDEBGFE<DA@A?==2//-,,-02----+.:=?ADEDFFGGFEKIIFHGDBAA@?ADDB@>9889@AFFEDB??@B@=>EHFBCEDFCFGFGGEDFHKHMECB=:8637-*)*758855600000;767;;;:8877;;999765322224320/)'&$$%)1236544321/..(&&$$%$%%%$$#####$$%',.--./0467;;<<>>>@@@?@@=>??@AACBBCDDEIPK@<;;<GACCFGCG=;;;;CDD?BEGHQIGIECDCCCEDFEFFFBB@:A>CGKIHDBFEEGFCCA@>>?DCEAAA@@@9888345;;><<<00/,,---20-(()*56::;;9900,,,/*%%&'-5665585443223459<99::9?-))=<===>==<;:865*)))*+**)))))..0114=@><<:
@1570_2WVZPS_8
GGAATGTTTATAGACATAGCCTTGTGTATGACTGTCTAATCAACAGTGCAAGGAATTAGTTGTGCTCTCAAAAGGAGTTATGTGAAGGAAAGATTAAATGGATACATTTAATTAAGTACAATTACTACAAAATCTATAATGCCTGGGTAAGTCACCCGTAAGAAGGATGAGTTAGTAGAGATATAATAATATCTTACAGTTCAACTGATGTGCAAGTTTATAAGTAGACGTAGTGTGAAAGACTTATCGCTAACGCAATAGACGTTATCTCGAAAGGATAAAAGAAACCAAGAAGATATACAAATTGGTAACTTGTATAAGCCCTTGGTAATACCAAATAAGTTAGTTCCTCATGATGTCGTGGAAACATGACTATAAGATAGTTGAATTCGATAGTAGCCCAAGAGGAATCAAATGAGTAAAACAAGTATTATAGGTAAATATTATGTTTTTCTATCTGAATGATTGTGCCTTGAAAAAGGTGGGTGAGGTCTGTGGGTAAAAATTAATTCCCATCTGGTTTTGGATTTTCTTCGGAAAATTGGTGCAAGAAGCGTGGAGTTGCTAACAATTGCTCAGACTTGTATCGCCAGTAGCACGATAACGATATTTATGAATGTTGTAAGGTGAATAAAAGCCTATGATTTGTGAACATTCCA
+
RSSLKMMNSPJSQISJSMMSPSOSSMKRNKSSOSKIJJINKKJNRIIMJJGSFJIJLKNPPKKOCA@>;=AHLJOINPPLKRLGGF898<>A@A@<88/1GGEFLGHJIEFNMSKMIKOMPLMNNJKKISJSLMLLPNSSLSSSMOSLSSKSLC6A@)A?AEQRPSRSIKKJPKILJSOMKPNRSRQQLSSQSSMJRSNMNSSQRNNPSPLNNKMPSSSOPKSOSIRIKKO7666656666A>ABBBGEJIILHMHJJQIOQKJMNKSSSJMNMNKSNSKROSSKMNOSJSNKSLONPSLSLNSSSSPSPSKSNQNNSLLGSMQMJCEDEES>>>>>HOJSOSSKOSSKLJJKJJKKJSMMIMIJNLSNSJRIGFGFFIHGHIINJSLNSMHKKJIGHHGHNIIOSSRQOQRONSJJJSLHHSLKKJIIKISSLJKLNMNJKRHSRIOPJQSOSJGRKKJLPSOINMIFGFDCC;8;DDIJMMJLONKLJIIJHIM33335LHHSOSJE?>++5++HMGGGHJGIMSJISKNOMMNOHJKJJS?>>>:97:?>==?JHPHFEBDDB>;4/../17:?A;BDGHBBHHHHHHHIGJKKILJIGGHHFIIHHLSKMGGIHGLKJKJKJHIHHHJOMKKJFFKGFGHGKMIJJHNMLKJJIH
@1571_2WVZPS_8
GTTTCACAAATCATAGGCTTTTATTCACCTTACAACATTCATAAATATCGTTATCGTGCTACTGGCGATACAAGTCTGAGCAATGGTTAGCAACTCCACGCTTCTTGCACCAATTTTCCGAATAGGCAATAGGGAATTAATTTTTACCCACAGACCTCACCCACCTTTTTCAAGGCACAATCATTCAGATAGAAAAACATAATATTTACCTATAATACTTGTTTTACTCATTTGATTCCTCTTGGGCTACTATCGAATTCAACTTATCTTATAGTCATGTTTCCACGACATCATGAGGAACTAACTTATTTGGTATTACCAAGGGCTTATACAAGTTACCAATTTGTATATCTTCTTGGTTTCTTTTATCCTTTCGAGATAACGTCTATTGCGTTAGCGATAAGTCTTTCACACTACGTCTACTTATAAACTTGCACGTCAGTTGAACTGTAAGATATTTATTATATCTCTACTAACTCATCCTTCTTACGGGTGACTTACCCAGTCATTATAGATTTTGTAGTAATTGTACTTAATTAAATGTATCCATTTAATCTTTCCTTCACATAACTCCTTTTGAGAGCAAAACTAATTCCTTGCACTGTTGATTAGACAGTCATACACAAGGCTATGTCTATAAACATTCCA
+
'''0()=999:;GNIJSLMSSONSSOLKRSSLIELDDHH>>???KIOJHHGIKOIJSORJMHNKKH55556D333333AABDFMOJNKKHKJSJSSKKSIGIJIHJHOSKGB@AAG<BF63)%&+,,++,(&&&'6:;;<=76667CJKEGC:::=FILSNOJKOSMSNSSLLJLPJNKOSKIIDLSKMSSDHIKSNJ6540015555BDNKSOOOLHLOSKLSSSSSOHJSMIJKNGHFHLFEFFLKAABAA1.---1355:=;55556;;BFHIDDDSSOOKSKHIKINOJJKKKMSNPJLSSSSSKMRLHMNNKPJIPLJJMKSOMMQLMOMOJHJGHIISKLJIHHIHJE@@<66783020-++,..AC?:;ABDJJKQKSIIMJILMLSI100//10///..11/?LKILKPLSKIOSRSSKSQOKSSSSLKKSJMMSQLSSSSLLIMKNIFJB6**CCDEFDEDGEIJJRJLLSKINSJISKLKIJKSMGSKJMHNMKKLNSSSOSGGFEDMSKI....DKSMJLJHLQHHJGJSLMJISISGKMJDHHLKLCAAAB::ACD=<?DFF?99:5788BDFEGIHQFFIMIIMLSIJSSONLJHDE=>>>==HABBBACJGFNILGHKHGLLKKFGINLJSISL
@1572_2WVZPS_8
TCCAAAACCAGATGGGAATTAATTTTTACCCACCAGACCTCACCCACCTTTTTTCAAGGCACAATCATTCAGATAGAAAAACATAATATTTACCTATAATACTTGTTTTACTCATTTGATTCCTCTTGGGCTACTATCGAATTCAACTTATCTTATAGTCATGTTTCCAGCGTGATCAGGAACTAACTTATTTGGTATTACCAAGGGCTTATACAAGTTACCAATTTGTATATCTTCTTGGTTTCTTTTATCCTTTCGAGATAACGTCTATTGCGTTAGCAATAGTCTTTTCACACTACGTCTACTTATAAACTTGCACATCAGTTGAACTGTAAGATATTATTATATCTCTACTAACTCATCCTTCTTACGGGTGACTTACCCAGTCATTATAGATTTTGTAGTAATTGTACTTAATTAAATGTATCCATTAATCTTTCCTTCACATAACTCCTTTTGAGAGCACAACTAATTCCTTGCACTGTTGATTAGACAGTCATACACAAGGCTATGTCTATAAACATTCCA
+
@==?BFPPLNSJSKKSSJIMJSFKLLL?=66)6,''&((+1223734DJIMJISLSKMNMNOLINOPOSILMJKNIKKJMMSMSPKNSIPGDFGJGIKHMPFIHEHIJHJIJGHLJLIGFGEILLJNINKLOKJIKI+)(((0000;>><=>>>>@===<<=:::82/)$%&'((((((((FIIQKJL>=<<<;<HS<<<<<HHIHSROISPOGLKCII>>OIQSMJKLMSJMHIHF:;0/003-...4.=8888:89BHGKLLSKSJHJHLKJPJNGAA****+,-2::74;BFEGKJDE@?@@@E>?HLSRSJLKIGKHPMSISJNJMLQSPSOSSNLLMSONSJGHF87,+***,-.677:AEBBBABEFGIJLLKLHJMLNMISKIIHSILJFDFEA@0//1<=CDGICCABCOPJHIJHSOSRICC8((FFHIGHMHG>>EIHJLHPNLPMKKJSSNKLJLLHLLSMSSLKISRLPLMKSSKKKJLJIHGGIIHMIHHC<855A@BDDDEFCB@@@=+**&&&
@1573_2WVZPS_8
GGAATGTTTATAGACATAGCCTTGTGTATGACTGTCTAATCAACAGTGCAAGGAATTAGTTGTGCTCTCAAAAGGAGTTATGTGAAGGAAAGATTAAATGGATACATTTAATTAAGTACAATTACTACAAAATCTATAATGACTGGGTAAGTCACCCGTAAGAAGGATGAGTTAGTAGAGATATAATAATATCTTACAGTTCAACTGATGTGCAAGTTTATAAGTAGACGTAGTGTGAAAGACTTATCGCTAACGCAATAGACGTTATCTCGAAAGGATAAAAGAAACCAAGAAGATATACAAATTGGTAACTTGTATAAGCCCTTGGTAATACCAAATAAGTTAGTTCCTCATGATGTCGTGGAAACATGACTATAAGATAAGTTGAATTCGATAGTAGCCCAAGAGGAATCAAATGAGTAAAACAAGTATTATAGGTAAATATTATGTTTTTCTATCTGAATGATTGTGCCTTGAAAAAGGTGGGTGAGGTCTGTGGGTAAAAATTAATTCCCATCTGGTTTTGGATTTTCTCGGAAAATTGGTGCAAGAAGCGTGGAGTTGCTAACCATTGCTCAGACTTGTATCGCCAGTAGCACGATAACGATATTTATGAATGTTGTAAGGTGAATAAAAGCCTATGATTTGTGAACATTCCA
+
IILLKJMSSLMLRSMPOOMSMIKMNMONKOLSOPKMIKNOKPMQKJSJNJISHMJMJSIMOSOSSQNNOJJLMLRSLLMMMRSNJSSJKMNSPSLHILCDSISJPJGJMQRSMMKLIMHJLNMIOJLNHKIRSLOJHLKSKMSSSSLKNSKMKISKLHIEIIJLPLMMLMJKKJJSJNMLKPKSMJNLOSPSLMKLJLKSNSIIKLLSRQMNNKLIKHQIKNJHGHKKIIIHJMKSRNKSJONKILKOFFGFIFHIGIHNJIHILIRLSSHKIKLKMJRIMROSJLNJMIJHSMIMKMHMOMNNHIIEGJJKMSNMOMJJLSNLNSKJSJSNJLKKNSNRKSLPOOSNKKLNJSIHIMONSNNNLSOSNKKIJHGHNPRMILKLHMJIKLOQHKLJSSPJKQNKSLNNNPNJSSSLIMMKPLMMSJJJIKKFIOIJIIJHIKPKSSQSKIJNSSRONKMNMSSJJHMMMLKNMJLJHSONSLNKISGHH43334HKIGGMLIHOIOKMKKRRJJNGGIJIJSJKMNJEIHLGHK<<<LSSJONOLNJHFHHPOJGJLHIKJQJKNKJLLKJLSQRILOGHIIQJSKGIKJJGLHHJOIGEFEDFFGGIGNLNLSJKKSMOPQSFGHHJHHLJIJKJJIHKFFHGJHSPQJJIGFGHHGG
@1574_2WVZPS_8
GGAATGTTTATAGACATAGCCTTGTGTATGACTGTCTAATCAACAGTGCAAGGAATTAGTTGTGCTCTCAAAAGGAGTTATGTGAAGGAAAGATTAAATGGATACATTTAATTAAGTACAATTACTACAAAATCTATAATGACTGGGTAAGTCACCCGTAAGAAGGATGAGTTGGTCGAGATATAATAATATCTTATAGTTCAACTGATGTGCAAGTTTATAAGTAGACGTAGTGTGAAAGACTTATCGCTAACGCAATAGACGTTATCTCGAAAGGATAAAAGAAACCAAGAAGATATACAAATTGGTAACTTGTATAAGCCCTTGGTAATACCAAATAAGTTAGTTCCTCATGATGTCGTGGAAACATGACTATAAGATAAGTTGAATTCGATAGTAGCCCAAGAGGAATCAAATGAGTAAAACAAGTATTATAGGTAAATATTATGTTTTTCTATCTGAATGATTGTGCCTTGAAAAAGGTGGGTGAGGTCTGTGGGTAAAAATTAATTCCCATCTGGTTTTGGATTTTCTTCGGAAAATTGGTGCAAGAAGCGTGGAGTTGCTAACCATTGCTCAGACTTGTATCGCCAGTAGCACGATAACGATATTTATGAATGTTGTAAGGTGAATAAAAGCCTATGATTTGTGAACATTCCA
+
GLLSSOLJMMNIJKSLSLSSJQQOKQJSKMLOSNSOJPRLLSSNMLLMIINLNJMLHSKNIKOMMSPSKGRMSKMKQKKOSLLMMHEJEMJSSKSKKKDFSKJMSPMLSNIQLHHJSINNSOIIDDCCBIMKLOQMPKPIMHNKMMLONSNSLMILJ;>><>?:445>9999:*)))))))?EFGJKOMMPKQRSIOSSSOKPOSSJRJSKMJILSSMLMOLSSSLKQMIMHSIJSMJISIPFA@::;G32223HLGIGGIMIIQNKLNSOKNOKLNOIFKKMQSSKHIGIGLMNNJLJQJPMISMRGSLSSKISSNJHJSSNOSSKMMNSJLJNKMSJNI@HSBADAAAB>>=;9::@FDGEDJHNSJJKMJFEGD:999<5)))51112DDFSLNNJSSJOIMOPSNJJJLMMOSMSQSLLSMPHKKLGIQRLJSMSHIOSSSSLSMEEGGK98888GFJNIQKSNIIJSOQLLINRJSOSMMNKGOLSKNLIMIBAB@AIHKLJL>==<<=@:DHIKPSRPNQMKMKOJFS0))*IOKKPM@@@?@HGGKKGGIIKJLNKSSSJKJJQMPLKHLGSKMHKSNLOIJIHIIKILOSLHHGNKOIHHHFJJKKJA;67:=>>B;;;JMLINOIHPJIKFKKQ;::9;@BBBCEIMKA><
@1575_2WVZPS_8
GGAATGTTCACAAATCATAGGCTTTTATTCACCTTACAACATTCATAAATATCGTTATCGTGCTACTGGCGATACAAGTCTGAGCAATGGTTAGCAACTCCACGCTTCTTGCACCAATTTTCCGAAGAAAATCCAAAACCAGATGGGAATTAATTTTTACCCACAGACCTCACCCACCTTTTTCAAGGCACAATCATTCAGATAAGAAAAACATAATATTTACCTATAATACTTGTTTTACTCATTTGATTCCTCTTGGGCTACTATCGAATTCAACTTATCTTATAGTCATGTTTCCGCGACATCATGAGGAACTAACTTATTTGGTATTACCAAGGGCTTATACAAGTTACCAATTTGTATATCTTCTTGGTTTCTTTTTATCCTTTCGAGATAACGTCTATTGCGTTAGCAATAGTCTTTTCACACTACGTCTACTTATAAACTTGCACATCAGTTGAACTGTAAGATATTATTATATCTCTACTAACTCATCCTTCTTACGGGTGACTTACCCAGTCATTATAGATTTTGTAGTAATTGTACTTAATTAAATGTATCCATTTAATCTTTCCTTCACATAACTCCTTTTGAGAGCACAACTAATTCCTTGCACTGTTGATTAGACAGTCATACACAAGGCTATGTCTATAAACATTCCA
+
KIKLIONMSOSSLNSMSKJSLLIQSNMSOSMJSSLSSMINMSSSJJGSLONQJSLLLRSJKHIISQMRLLHJHEJKFGEGMQKKOJOMOPILRSSHLKKJIJNSSIMHGGDCISIIJJKSJMOKISMPPPNLSLJKHKNKIRSOJMSMKOFCDEGCAA>6531466;::=<>>FIDGLGSQSMISOSRSOMSPKIMSG@????@9,,/HGNLMNSNKKMLIMSNKNLISSMMSKKSLNSSKSOHILQNSSJBCB?>9**+-@FFDBBBAADFMLHHHHLSIIINNJKSLKISHNPFFNFFIKOSM@AA:889JMFFFEELQKJJPSSSGOHSSRMLMSRIOKIQSSMONSSJQQNKSMOIOGKEFCB?;90/.//1.////66BBCMQRFFFFGIOSKHSKSPJJHLEEE*))'''++++-21/.1CGGHMHGIHGKPLLKSPRPLSSSSSKSOSQLJKNSPKSSSSLLLOSKLRSQQQPSJILIJQMSLKOKKQLKFD76667??>><:998117:--ESLNSKJKSKONLLMJKOSSMSMQSMKGSJKMNSOLMNPSNJNOOK733RKLJKILFGQSGGGISJLKMQSQLJSLMKKQMJPMSOJLRKPLNKLDD55551005@?JJIKHKJNNQJGEB??EGDHFKIJHIHSJHMSPJSM
@1576_2WVZPS_8
GGAATGTTCACAAATCATAGGCTTTTATTCGCTCCAACACTAGTAAAATAGTTATCGTGCTACTGGCGATACAAGTCTGGAGCAATGGTTAGCAACTCCACGCTTCTTGCACCAATTTCCGAAGAAAATCCAAAACCAGATGGGAATTAATTTTTACCCAAACTCACCCACCTTTTTCAAGGCACAATCATTCAGATAGAAAAACATAATATTTACCTATAATACTTGTTTTACTCATTTGATTCCTCTTGGGCTACTATCGAATTCAAACTATCTTGTAGGTACTGTTCCCACAAAAGCAACATCAGGAACTAACTTATTTGGGACTTACAAGGGCTTATACAAGTTACCAATTTGTATATCTTCTTGGTTTCTTTTATATTTTCGAGATAACGTCTATTGCGTAGCAATAGTCTTTTCACACTACGTCTACTTATAAACTTGCGCATCAGTTGAACTGTAAGATATTATTATATCTCTACTAACTCATCCTTCTTACGGGTGACTTACCCAGTCATTATAGATTTTGTAGTAATTGTACTTGGATGTACCTAATCTTTCCTCACATAACTTTTGTTGAAGCACAACTAATTCCTTGCACTGTTGATTAGACAGTCATACACAAGGCTATGTCTATAAACATTCCA
+
)**)******--01,31100000193.,*&%())**+.++,&%%$$$%%%$$&&+-.///<:9999=<<<<>HFDB,((((()+-..-,'%%%&'(,277?BEDEEJKGGEFDFGFEK*?88=BFMILMJIHIMMLIEBBC8778MLSHGHFEE@;754*''&&%$&)2./:CCELNMJGHLLILHHKKHOSROKJKINNJONRSLLJSSQSLMLKRSLSHQMIIMMKOKSPOLILFIJK=>>7754334BCIMJDHE@B2/.....---()'''&&%&((('&%$$$'((-()('&'&'$$#$$$$%((.6:321111188/4,&&'(''(()=EFGHGKKIMHIGK<DLIJSRHDDFEFH)''''678>>?<<<<;11)(''')0BFFIMONJSKHJGFCB=:0//,,-,-.+,,,++.2222FE?MGNHJIJIJDCBA@;63----.D@DHGHNFCEEDIIKNKSOMJKJKNJNMSJIJG888HGGDGHLKIHKIFFIHIHSLHHHSGJJKKILGIGJFEEDEKNLG9777788/..-+,$#$%&&%%$&&&(055558:,,-@?10/(&&(%''%%''(-22=>FFEEDFIHLHHIHJKSPSSJSIJHGGIHNNGLILSJIHHGJFIIJFDEDDHHHED=))?
@1577_2WVZPS_8
GGAATGTTCACAAATCATAGGCTTTTATTCACCTTACAACATTCATAAATATCGTTATCGTGCTACTGGCGATACAAGTCTGAGCAATGGTTAGCAACTCCACGCTTCTTGCACCAATTTTCCGAAGAAAATCCAAAACCAGATGGGAATTAATTTTTACCCACAGACCTCACCCACCTTTTTCAAGGCACAATCATTCAGATAGAAAAACATAATATTTACCTATAATACTTGTTTTACTCATTTGATTCCTCTTGGGCTACTATCGAATTCAACTTATCTTATAGTCATGTTTCCACGACATCATGAGGAACTAACTTATTTGGTATTACCAAGGGCTTATACAAGTTACCAATTTGTATATCTTCTTGGTTTCTTTTATCCTTTCGAGATAACGTCTATTGCGTTAGCGATAAGTCTTTCACACTACGTCTACTTATAAACTTGCACATCAGTTGAACTGTAAGATATTATTATATCTCTACTAACTCATCCTTCTTACGGGTGACTTACCCAGTCATTATAGATTTTGTAGTAATTGTACTTAATTAAATGTATCCATTTAATCTTTCCTTCACATAACTCCTTTTGAGAGCACAACTAATTCCTTGCACTGTTGATTAGACAGTCATACACAAGGCTATGTCTATAAACATTCCA
+
MKLMSIOSQQMSKOSSSSNNSSMLNQJJJSSKNSKNMLLLKSSKJLMLSKLSOLNSLRKKLLKNKLJLPOIFMGIPSLIPSKPOSSSOLQSSIIJKSSLSQMLNILPMSSMJHLIGFDDK76G;;@CJNPQKMDGLNMLGRMNMSNSSKRHPMNKRMKOISLNKOLLOSSSKSPSPKQOMSSSPSMLMLOMMJSNPSSKKLHSOLPKRSSLPSORSQPMSLMKHMJJISOSOSSSSSMSINKHGSQGGIGGJHACBCDSJKG:>=>999::JSGKKMSLNOSLKSKOJJLPKMSSSSSSIKNMKNQIKKLMSNSJRSKNNPSSNPRSLSSKOSOIOQLJHNOKSJSSSOQLOHSMKSOSNOSSHOOPK8656<<>9<8:869JLSLSOKQKLLLSSKSNPPSPMPNJKOONMSPLPLKJCCCCSSMNKPQNLNHNQNJLKLKPJSSROMSOKLSLLKPKSILSQPMSOSKLJKSSOMSSMLLSOLIPOSJLMJNNSMJSSIJMKSMKBGBGDEIMLNMLSSQLIJOMKJOSNLOISLOSQNSMIONILMSKSOLKHJRMJQMNKLSMKJSKOQLSLOLIGIGHIOOONSNMLPKPQISJLIINHS76666SIOOISKNNLSPSLHFEEFLIIJHIGIHMIHJGSGHJIFEDDEFFJIIIG
@1578_2WVZPS_8
GGAATGTTTATAGACATAGCCTTGTGTATGACTGTCTAATCAACAGTGCAAGGAATTAGTTGTGCTCTCAAAAGGAGTTATGTGAAGGAAAGATTAAATGGATACATTTAATTAAGTACAATTACTACAAAATCTATAATGACTGGGTAAGTCACCCGTAAGAAGGATGAGTTAGTAGAGATATAATAATATCTTACAGTTCAACTGATGTGCAAGTTTATAAGTAGACGTAGTGTGAAAGACTTATCGCTAACGCAATAGACGTTATCTCGAAAGGATAAAAGAAACCAAGAAGATATACAAATTGGTAACTTGTATAAGCCCTTGGTAATACCAAATAAGTTAGTTCCTCATGATGTCGTGGAAACATGACTATAAGATAAGTTGAATTCGATAGTAGCCCAAGAGGAATCAAATGAGTAAAACAAGTATTATAGGTAAATATTATGTTTTTCTATCTGAATGATTGTGCCTTGAAAAAGGTGGGTGAGGTCTGTGGGTAAAAATTAATTCCCATCTGGTATTGGATTTTCTTCGGAAAATTGGTGCAAGAAGCGTGGAGTTGCTAACCATTGCTCAGACTTGTATCGCCAGTAGCACGATAACGATATTTATGAATGTTGTAAGGTGAATAAAAGCCTATGATTTGTGAACATTCCA
+
MMKSJKSMMMSMOSONMLPRNMJMSPJMLLJSOKSLHSMKKSJSKLQKSKKLIJLIPLMSMKSSPSQKJGHLSSOSIIOJSMSLSMMMLSPKMJSLJSHNOJILSOPLPRSSSLIKHKNIROLPSSLMKNLPQMSMILPPLJSSQJPLSQNLOEEJG;A<>>>><>CHGMEISINIJLKLLJKKMLINPPOONPSMSKKSNLPISSNJPKNNSJNGRMSKSSOMLKJGIIH544545OLKIJJDHFJJKHEFGKIMIIJSKNKGFFDIDEDFDLKNQJSIJKOMNOKPOHHILKMILNJSSKSSNRLJSLMNMSOORROSLSOONSPOJMMKKJLNLJLNRSSJNOSMRJJNLISSSSJQMSJOMMMSMLKJKNIKKJGFLH;335BBCCFIA@@?>B>>??@@PSLLPSMSJQQSKNNGSPKKOKLKKSJJMMOKJMOMJKSNMSQMLLRJSSLIGGFKSRJLJSSISQLSQJKHHJKSLNPKLKMOONKNSMSOJHJKKJMORSNNKOQS44;46KIIJJLPINJIKKSSOKJE??@IKQNLSSNHEEEHKIIOIIKJSLNRKJKOIJIGMIKJKKNMJKJNQSSKQLHGKHRKNJOIGHFGIJIJHHJKSLSHOJKHMLMMFEDBD,****,AHFGHGLFHKHMJKLILKJNIJHHL
@1579_2WVZPS_8
GGAATGTTCACAAATCATAGGCTTTTATTCACCTTACAACATTCATAAATATCGTTATCGTGCTACTGGCGATACAAGTCTGAGCAATGGTTAGCAACTCCACGCTTCTTGCACCAATTTTCCGAAGAAAATCCAAAACCAGATGGGAATTAATTTTTACCCACAGACCTCACCCACCTTTTTCAAGGCACAATCATTCAGATAGAAAAACATAATATTTACTGTAATTTATTACTACATTTGATTCCTCTTGGGCTACTATCGAATTCAACTTATCTTATAGTCATGTTTCCACGACATCATGAGGAACTAACTTATTTGGTATTACCAAGGGCTTATACCAAATAAGTTAGTTCCTCATGATGTCGTGGAAACATGACTATAAGATAAGTTGAATTCGATAGCCCCAAGAGGAATCAAATGAGTAAAACAAGTATTATAGGTAAATATTATGTTTTTTATCTGAACGTTGTGCCTTGAAAAAGGTAGGTCTGTGGGTAAAAATTAATTTCCCACCTCTTCGGAAAATTGGTGCAAGAAGCGTGGAGTTGCTAACCATTGCTCAGATTTGTATCGCCAGTAGCACGATAACGATATTTATGAATGTTGTAAGGTGAATAAAAGCCTATGATTTGTGAACATTCCAGGTGCTGAAAAGGTTCAGGAGTTGCTTAACCCTCCACGATCGT
+
FHIJSISLKGHGFIKJIJGJJHIJIQJSOPNLSIEBBAEKIRMIGKJIJGJJJKIIHHEDDDCFJFNHLEDDCDFGIGJGIDGJHFGEIJIJIJJKSMSJIKGGEEGEGOJKNHLGGCHB?@B111GJJSRMPPHKNLOHJLIPKKFFLHFFC><35557;C@BFGGEGKSJILKIJMKISSSSLRSLPIRKKSJFLIEDDFDGFGHNIMMSSJKSNJIJ<2&%%%%%*'%&'&$$$$%&&((*288??CIJFFKOSMILFGICBCDDLKNOIMKLHFKFGFLGIFJGFHJOJJLGFIFLFKMIGSLLLJJJQHIIKHIIJOHJHGFHIHEIGLGGIHHFGGFPMLEA>=;FJHFCCDEEDDDCBA@<<;;;<:9775534220---385101100//-)(('&&&&%%),./459;;<===>>>>>?@@@975311112;=<<<<<<:841123=<=:;4323-**'%%%%),/0343221///+*%%&&*,-.1272;;<>BA@;98-*'(&%%$$%&',07;<CDCB>>?@>=<59973344=>B87766888=@@@>=>;887+****:;<>>>?ADDBCA=:;;<@CABBACFGEIDEFEDDDB>;;;;</////::::>>@@A?>?>=:96442222.,++*)'&&$#$&&(*))'$$$###$$%%&%'+-.-,*&&&(('&%
@1580_2WVZPS_8
GGAATGTTTATAGACATAGCCTTGTGTATGACTGTCTAATCAACAGTGCAAGGAATTAGTTGTGCTCTCAAAAGGAGTTATGTGAAGGAAAGATTAAATGGATACATTTAATTAAGTACAATTACTACAAAATCTATAATGACTGGGTAAGTCACCCGTAAGAAGGATGAGTTAGTAGAGATATAATAATATCTTACAGTTCAACTGATGTGCAAGTTTATAAGTAGACGTAGTGTGAAAGACTTATCGCTAACGCAATAGACGTTATCTCGAAAGGATAAAAGAAACCAAGAAGATATACAAATTGGTAACTTGTATAAGCCCTTGGTAATACCAAATAAGTTAGTTCCTCATGATGTCGTGGAAACATGACTATAAGATAAGTTGAATTCGATAGTAGCCCAAGAGGAATCAAATGAGTAAAACAAGTATTATAGGTAAATATTATGTTTTTCTATCTGAATGATTGTGCCTTGAAAAAGGTGGGTGAGGTCTGTGGGTAAAAAATTAATTCCCATCTGGTTTTCGATTTTCTTCGGAAAATTGGTGCAAGAAGCGTGGAGTTGCTAACCATTGCTCAGACTTGTATCGCCAGTAGCACGATAACGATATTTATGAATGTTGTAAGGTGAATAAAAGCCTATGATTTGTGAACATTCCA
+
EEDMJGSJSJL42223SPOOPSQNSOQOQPLLSSOSSSJIKRLKKMOOPNSSLSNKIRIMILOSNKKSPILSKSJSSLHLOMSPSSKILJSMLLIJOIKGNSLILKKLSKSRMSMSJINNSMLNMNKSJSIQMKILQLPJSSSSPMKMPSNIKIKKJESAAJLPONKNKNMOQLKRSKPPNSKNMROQSSSSMMSMLOMHMJIHJGKSSLLMMMSMJKSLKHLHISSMSLPSKHMSQKKSRSFMSKNKJHIHKRMOILSIKNJMNSPN65556SPKQOSLSPPLKNPLSSJJSOIQSSMNSKLRSMPSLJLRMOJMLRSLRKSSKSJSRLOKFJLJHNSSOLSKNHGLMSOIMIKSOHQFFDGPSIRKMJGGFGFKJSIKKSMKSSKSQILPJIIKQMKHLOPKLOSLKSLKRSKSJ?>???SSRSKSILKIOSKJMJHGLRJIPNJOKSJSSJRKMSJIOSKMKLJLQLNSNSLNSJJLNOPKHONKKHQKIGLLHIISKMGOKSRSNSSLNLJLHKMSKOQIMSIAAABJ?;OKEDILHSRNLEEDA:30/-6112@BHHLIJMSIGMIIFLKHOLIKGMIOSKNISJHFIGFIJLOJIJIKGJHGIMHHKQOJJJHMJMLKJLNHGGGFGRFPMISKHJHFIMJMLLQSILJJPRIFG
@1581_2WVZPS_8
GGAATGTTCACAAATCATAGGCTTTAATTCACCTTACAACATTCATAAATATCGTTATCGTGCTACTGGCGATACAAGTCTGAGCAATGGTTAGCAACTCCACGCTTCTTGCACCAATTTTCCGAAGAAAATCCAAAACCAGATGGGAATTAATTTTTACCCACAGACCTCACCCACCTTTTTCAAGGCACAATCATTCAGATAGAAAAACATAATATTTACCTATAATACTTGTTTTACTCATTTGATTCCTCTTGGGCTACTATCGAATTCAACTTATCTTATAGTCATGTTTCCACGACATCATGAGGAACTAACTTATTTGGTATTACCAAGGGCTTATACAAGTTACCAATTTGTATATCTTCTTGGTTTCTTTTATCCTTTCGAGATAACGTCTATTGCGTTAGCGATAAGTCTTTCACACTACGTCTACTTATAAACTTGCACATCAGTTGAACTGTAAGATATTATTATATCTCTACTAACTCATCCTTCTTACGGGTGACTTACCCAGTCATTATAGATTTTGTAGTAATTGTACTTAATTAAATGTATCCATTTAATCTTTCCTTCACATAACTCCTTTTGAGAGCACAACTAATTCCTTGCACTGTTGATTAGACAGTCATACACAAGGCTATGTCTATAAACATTCCA
+
SJMQLJLSNLOPJMSSJSGLMLSPSKSSPMPNRSLLHLIKHOOSPLLSPSLRQLLSLKJLIQKSJKJKKSLLHHIKLIML@====IOSLSKLROKSKLKJIOOLKLLLILKRJNHNISKSLKRHIKMLSSLSNGJKSQL98889ADSHQLLSKKOSSSMSOPKSLGLLISNSOPLMSQSKKSSMMPMLLMSJQSLGIOOSJIINGLSOSSSNNSPKLSPMKHOSSLNKLKPSPNLMLMOSOLSNKSMSLJ?@FDH>44RKSJSQPJONLIJKMSJNRRMORSSNSSOSRISNLPPJLJHLMJLSNOSGLGOILIIIHIKLLLSSIJRNSKNJNSJMNMRIOOKSSMQJSSJSQLSOIQJKJS>>>>9:2223=>AABDBC9CDGGGSINLOJNMQNISSMKLKLMKNSKMKCABABCC@AAB@HJRGGGGKHKKIJPKHKMOMKRSSMMSJJSMPKLNSORNPKQSPPSLMMSSPSOMKSOMGHSJIHKSSLQIKLMJLJKNFSSSMMJIMIGIIIHLJOPKNLIOED>=SSSMIILMPJLSNJGGGFKLJLMILIIIIFFFEGGLISMSSLNIFIILJKGGHHMKNISLIMJJJIJOOSKKKOEFDDFKKLPJGKSLMHHIJKHIFEHIIMIMHOHGJIGEEFGKFEDDCEEBBFE==A
@1582_2WVZPS_8
GGAATGTTTATAGACATAGCCTTGTGTATGACTGTCTAATCAACAGTGCAAGGAATTAGTTGTGCTCTCAAAAGGAGTTATGTGAAGGAAAGATTAAATGGATACATTTAATTAAGTACAATTACTACAAAATCTATAATGACTGGGTAAGTCACCCGTAAGAAGGATGAGTTAGTAGAGATATAATAATATCTTACAGTTCAACTGATGTGCAAGTTTATAAGTAGACGTAGTGTGAAAGACTTACCGCTAACGCAATAGACGTTATCTCGAAAGGATAAAAGAAACCAAGAAGATATACAAATTGGTAACTTGTATAAGCCCTTGGTAATACCAAATAAGTTAGTTCCTCATGATGTCGTGGAAACATGACTATAAGATAAGCTGAATTCGATAGTAGCCCAAGAGGAATCAAATGAGTAAAACAAGTATTATAGGTAAATATTATGTTTTTCTATCTGAATGATTGTGCCTTGAAAAAGGTGGGTGAGGTCTGTGGGTAAAAATTAATTCCCATCTGGTTTTGGATTTTCTTCGGAAAATTGGTGCAAGAAGCGTGGAGTTGCTAACTATTGCTCAGACTTGTATCGCCAGTAGCACGATAACGATATTTATGAATGTTGTAAGGTGAATAAAAGCCTATGATTTGTGAACATTCCA
+
KLJLSIRJNPKLLMMJQSSIJNKJKOJMJKSQMSJMIJLGIRMSMLSOKKLIMKMSNJFSRPSSSSOJOC?DIHIHHJNIOIONJSRKMNOSIMHCFIDDFCDDMSOSSKNSJJFLGJSNMOJNKJKJHOIKQPHEFEDDMJFA1116>====<<@:6766::<==>LHLLLSKNSFD;:GIRJNQSOIJMJLSSKKSJQORSSQLOIMMONSIRHA@A@CILIJJKJSIRIISKJSKKMOMMMMIQJIIKIJKFFFIQJLNNHKJHSMSJECDDEQSSMIKJLRIJGPSJJIILKMMMLQLSOSLMLKLIHILJKNSSRSLSSOSJSIINIKHSKOLNOSKLJOMKMHSN=<<==?@BCFDEGJSSKOOKIOKGHHHDDEJF???@AAEG55555FKEBELGEEFKMKNMLKMSKJJJFKIKLQLKKJJH>>?>>GGGHSQSKQJJHJJIQLJONKJ77778BBJDCABACDHGBDDJSSONSIIJMLMSMIIJNKDEB?EHNMJKIGINE11913GHMIHMIQISKSLNMKILOKQHKMKPM7766691-/8--.>?GGIFFGEDFEFFPSSJIJIIKGHGFDEBFDHIEHGHJLJMJEHHDFFDCDEGSMKMJIHKKSLJJGGFDFFGIFGGHMNHKMIIHHFHKJIISQQKKMIIG
@1583_2WVZPS_8
GGAATGTTTATAGACATAGCCTTGTGTATGACTGTCTAATCAACAGTGCAAGGAATTAGTTGTGCTCTCAAAAGGAGTTATGTGAAGGAAAGATTAAATGGATACATTTAATTAAGTACAATTACTACAAAATCTATAATGACTGGGTAAGTCACCCGTAAGAAGGATGAGTTAGTAGAGATATAATAATATCTTACAATTCAACTGATGTGCAAGTTTATAAGTAGACGTAGTGTGAAAGACTTATCGCTAACGCAATAGACGTTATCTCGAAAGGATAAAAGAAACCAAGAAGATATACAAATTGGTAACTTGTATAAGCCCTTGGTAATACCAAATAAGTTAGTTCCTCATGATGTCGTGGAAACATGACTATAAGATAAGTTGAATTAGATAGTGGCCGAAAGAGGAATCAAATGAGTAAAACAAGTATTATAGGTAAATATTATGTTTTTCTATCTGAATGATTGTGCCTTGAAACAGGTGGGTGAGGTCTGTGGGTAAT
+
MJKNSNJNJSJKNSKMOOLSKJPPSPMMSSPIKMSSNIKKJJLSOMNNJFNSHLJPNRKSSKMRSJPMLLLJOSNPSMKMMNLRSOMSJMSSPSKKLNJIKFILHMSJPKMLJJSKSKJLLSJSSRLKKOSMMLSROLMPLSOSKONSKSIK9888:-0001HMMPJGCABDDFFJHIFGHLHHDCEFEI655544.+'&&(*276777GGKGHOJSJSKJHEEEHPNIIEFGIIGHSLSLOSSMRSRSJMLIQJIJKNKHSIJOSLSQNGNKLPOJSSMKLMKQHOONMHFMMOQKQSJMCFLAB???COMRLMKLLEFDECFGNLSSNPIJILHJPSOSMNJKMNPLMJQNISKLMLOGMJJJSMKMKOHGJIQGNJMGCB===HKIHK(((((44,((('&&&';<<>@FGFNLNIGHKHGGJHIFJEEEDCFDGFIGOHSLLIHJDPI=SPEB>>=ABCDLIIISIHGEEFEBBFILJHIHFCKFHED><,,))((('&))
@1584_2WVZPS_8
GGAATGTTTATAGACATAGCCTTGTGTATGACTGTCTAATCAACAGTGCAAGGAATTAGTTGTGCTCTCAAAAGGAGTTATGTGAAGGAAAGATTAAATGGATACATTTAATTAAGTACAATTACTACAAAATCTATAATGACTGGGTAAGTCACCCGTAAGAAGGATGAGTTAGTAGAGATATACTTACAGTTCAACTGATGTGCAAGTTTATAAGTAGACGTAGTGTGAAAGACTTATCGCTAACGCAATAGACGTTATCTCTAAAGGATAAAAGAAACCAAGAAGATATACAAATTGGTAACTTGTATAAGCCCTTGGTAATACCAAATAAGCTAGTTCCTCATGATGTCGTGGAAACATGACTATAAGATAAGTTGAATTCGATAGTAGCCCAAGAGGAATCAAATGAGTAAAACAAGTATTATAGGTAAATATTATGTTTTTCTATCTGAATGATTGTGCCTTGAAAAAGGTGGGTGAGGTCTGTGGGTAAAAATTAATTTCCATCTGGTTTTGGATTTTCTTCGGAAAATTGGTGCAAGAAGCGTGGAGTTGCTAACCATTGCTCAGACTTGTATCGCCAGTAGCACGATAACGATATTTATGAATGTTGTAAGGTGAATAAAAGCCTATGATTTGTGAACATTCCA
+
EFIGGGQHHGJ4////2KHJJILJQRJJIIPLLMM@@??@JJLPMSMJSNNIKSSHHIFJLJSKPNLSLHKLKJRILQHCDEIJKIBBGFPSLLJFHHHKRJLJSKJSMPLQJJGHFJLJNSMRSSHNIKSSSSSKQLLNKRNMKPMJNDEHDDD@835555CFLOLQFEGEFMMJLKLHLIKSKSSMKIKOMMJLJSOKSSNSQOJPNOKSHIJLLSPFJJLNIFGFEA988682322278@A@CBEEFGKIHLFEEFHSLKKLKIMJNLIHISJLKMPGKIHMLSPQLKJLOLSNINSLSMQQJSQJRSPRSSPNSSQSSJIKKGKJHKSHGSEE====>?@?GFJKKNJKHGGHHJISNIGFFFFGGIHMJKGIHJISSKOHHFFEJIJHIFIQIGFFFCCDEEMJGDDDCDJIKIGGEEDCCABAFEFFFHKIHF>::::DDC833EELEEDG9966699KJJOF@DC?KHGFDEFFJKIFHGGIHGGJGGKIJSNECAAA76C55MKNLIIGF@:86563-00(((44ADCEFGMFG>=>?@=;;==HJCCA:22223AACEAAB???>==>=ABCAAA=7777@@>==???FEEDFEIIMKIHGHGHKJHJFGGEFFHJHIMJKKKHMGFGEHSJMLNKIFKIHFGG
@1585_2WVZPS_8
GGAATGTTCACAAATCATAGGCTTTTATTCACCTTACAACATTCATAAATATCGTTATCGTGCTACTGGCGATACAAGTCTGAGCAATGGTTAGCAACTCCACGCTTCTTGCACCAATTTTCCGAAGAAAATCCAAAACCAGATGGGAATTAATTTTTACCCACAGACCTCACCCACCTTTTTCAAGGCACAATCATTGGATCAAAACATAATATTTACCTATAATACTTGTTTTACTCATTTGATTCCTCTTGGGCTACTATCGAATTCAACTTATCTTATAGTCATGTTTCCACGACATCATGAGGAACTAACTTATTTGGTATTACCAAGGGCTTATACAAGTTACCAATTTGTATATCTTCTTTAGTTTCTTTTATCCTTTCGAGATAACGTCTATTGCGTTAGCGATAAGTCTTTCACACTACGTCTACTTATAAACTTGCACATCAGTTGAACTGTAAGATATTATTATATCTCTACTAAGTCATCCTTCTTACGGGTGACTTACCCAGTCATTATAGATTTTGTAGTAATTGTACTTAATTAAATGTATCCATTTAATCTTTCCTTCACATAACTCCTTTTGAGAGCACAACTAATTCCTTGCACTGTTGATTAGACAGTCATACACAAGGCTAT
+
SKHSSKSMMJOMLLFKISSNRKSNSSNJOSSSKNOKHGHSJLKKKMONMKSSHKKLJSNSMIKJOSKPJLKKJIMLLRSMPMKPNMRSMMSLNJILNLLIPLSSMKMGOJFEOMMIFBAD0/,,,,-FJSKSLIJNLKLLJLLNJJRSRSLPINONIKEGDF9E:5557@;;<KD7JJIMKSSMLLJPKJHEBA0,,,%%%%%%%&(+33000544444ILHSIHSIKOSOKNSSSSMSFHMMFIGB0/22>@56SJLLSHJMHDGFEGJSKJMJDFEC6///<<<HFFLKILKGGMHKIPOIMISSSSPKINOGJ97777GGSLISONLNOKILMSQHMNSOKSJJLJJMJSHKNIGFAA>==543+%%%%&(,,--3BCDFJE;=FHFJLIRJQKNKKIKPJMLNMPKQKISJNDGGGGLSSKNNJSKNJNKSOMSLSRNNSNJOJSHKRINPMOSSKKLONKSSQSOSOLISLSRSJLSSKNKHLOHILMSMNMJMMLNKPNDJJJONQNHISJLSONSMSONKLJMIMNILKSOMSJIIMMLOMLKNLKSMSJKSSLRLMJKSSKNQONNMJMHHGJKJSPONKNSNSNSSQSIISLFMLJSSKMPOQPLMOSJMOEDDDDGSILSNSQOOMSMIIA0
@1586_2WVZPS_8
GGAATGTTCACAAATCATAGGCTTTTATTCACCTTACAACATTCATAAATATCGTTATCGTGCTACTGGCGATACAAGTCTGAGCAATGGTTAGCAACTCCACGCTTCTTGCACCAATTTTCCGAAGAAAATCCAAAACCAGATGGGAATTAATTTTTACCCACAGACCTCACCCACCTTTTTCAAGGCACAATCATTCAGATAGAAAAACATAATATTTACCTATAATACTTGTTTTACTCATTTGATTCCTCTTGGGCTACTATCGAATTCAACTTATCTTATAGTCATGTTTCCACGACATCATGAGGAACTAACTTATTTGGTATTACCAAGGGCTTATACAAAGTTACCAATTTGTATATCTTCTTGGTTTCTTTTATCCTTTCGAGATAACGTCTATTGCGTTAGCGATAAGTCTTTCACACTACGTCTACTTATAAACTTGCACATCAGTTGAACTGTAAGATATTATTATATCTCTACTAACTCATCCTTCTTACGGGTGACTTACCCAGTCATTATAGATTTTGTAGTAATTGTACTTAATTAAATGTATCCATTTAATCTTTCCTTCACATAACTCCTTTTGAGAGCACAACTAATTCCTTGCACTGTTGATTAGACAGTCATACACAAGGCTATGTCTATAAACATTCCA
+
PMINSSKSMNNPSLGPPMNIJMGSNSOMPPJNOMSSJKIILMNMKSNPLSMSKLQRHNKKNIJNNMILSMJRGISSOJLSJLJINSJRJSOLPSMNLSJSKJJLHHJDAAAERHMNSLSSGKN@@AIPABAAASHLSJKLMSLJKSJMHSMPLKJHJKIMGFAJIQJOIJQPLHMIJKHFILNMMKOSSOSMNMMHSMLLHLOOSSLMSPSLIMPSRQOSNSROLLJKLNSMMLSPMSRSHMRKKLOMOMKOSSSOKONQSMSNMPKKSPMLSSSNSSJMNMNPLQKSSLPLSNSMNOSMSJKQNMKIL@KSOOSKK?>>>=@@/////<221/05ESIIMHGHSOPNINMHPNRKMJKOSLSJSMPIIEJ<8988889;;/?A?@AC@HEGHNOHMSH@@?@?IIQMNJOSSSHKMMMHSNSQSOLMSLSKSFF<;::99521,++**+,,-+++++++99:EJGHLSSQSINHMHGFCCKABBEGEEHPSIMKSSKLNMJJKIISSLSKNOIMKFHE?766668665;;767110133HCDC??@??CIGGSKLJOIJLHLHNGJHMNNKHJFDCCIIGHOLSNMPNSOMLMKKISLSJIIJSSNJKJRJMQSQJKNMLSJ:::::9E666665:***CDGJFFLGEEFFJKKKSINLM
@1587_2WVZPS_8
GGAATGTTTATAGACATAGCCTTGTGTATGACTGTCTAATCAACAGTGCAAGGAATTAGTTGTGCTCTCAAAAGGAGTTATGTGAAGGAAAGATTAAATGGATACATTTAATTAAGTACAATTACTACAAAATCTATAATGACTGGGTAAGACACCCGTAAGAAGGATGAGTTAGTAGAGATATAATAATATCTTACAGTTCAACTGATGTGCAAGTTTATAAGTAGACGTAGTGTGAAAGACTTATCGCTAACGCAATAGACGTTCTGTTAAAGGATAAAAGAAACCAAGAAGATATACAAATTGGTAACTTGTATAAGCCCTTGGTAATACCAAATAAGTTAGTTCCTCATGATGTCGTGGAAACATGACTATAAGATAAGTTGAATTGGATCGTAGCCCAAGAGGAATCAAATGAGTAAAACAAGTATTATAGGTAAATATTATGTTTTTCTATCTGAATGATTGTGCCTTGAAAAAGGTGGGTGAGGTCTGTGGGTAAAAATTAATTCCCATCTGGTTTTGGATTTTCTTCGGAAAATTGGTGCAAGAAGCGTGGAGTTGCTAACCATTGCTCAGACTTGTATCGCCAGTAGCACGATAACGATATTTATGAATGTTGTAAGGTGAATAAAAGCCTATGATTTGTGAACATTCCA
+
KLHKPINJKMLNKMNJOKLNSOSPSSSKLLSISIJIIIIGKOMJKJISLLLJKPSHSNSOSPKRSSSQLPIMQMPOGJIJLMKRSNKIKISMLOMISINMPOSLSIQJJLMSI?;;://////0754//00ESIHJHIGKEBEDBBBCLLHQMKQGF99789=;89=D>>><=>>?ABIGKILMIKSOOLKQMSSMSLNSSKIKHOJJOKILOIGLJJSHLGJAJIJHFFQILHMPKMLRMHDGHFFGFEJEIGGFEHF?::9,('%%%'(''*/50-,,--23572@BCDGNSLMLRJLKJE?ASSMGSMIKLSONKJJKPOSNJKSJJJLKJIKQKSPPKMJIRSLJOJJMKOOJSA?@@@NLSSMSMJIIJLIIHFMOQKSLISLNK,++++++**///5?JMKIJNLLKSORGHDFFIGKJHSSNHJLLJNQMMJKJSMIJJLKGENSOCDCCDJGJSSJLLLKLJSLIHIJIOMKMKLSKIGOOHHMGI<<56669GKGJNLKLKIDENEFNSKISGNKLKMSKKKJS=666KJJGHJJGIBA<BDJIBABFGJIIHNSHGHEIGLLJLCAAA@KLKSKKILKFGFEFIIJFHEDBCCEFFEFFKKIIIFIJLNISMHHFFEGEFFHHHIHIEHEGIFGFFNMMJIIKCCCACB
@1588_2WVZPS_8
GGAATGTTTATAGACATAGCCTTGTGTATGACTGTCTAATCAACAGTGCAAGGAATTAGTTGAGCTCTCAAAAGGAGTTATGCGAAGGAAAGATTAAATGGATACATTTAATTAAGTACAATTACTACAAAATCTATAATGACTGGGTAAGTCACCCGTAAGAAGGATGAGTTAGTAGAGATATAATAATATCTTACAGTTCAACTGATGTGCAAGTTTATAAGTAGACGTAGTGTGAAAGACTTATCGCTAACGCAATAGACGTTATCTCGAAAGGATAAAAGAAACCAAGAAGATATACAAATTGGTAACTTGTATAAGCCCTTGGTAATACCAAATAAGTTAGTTCCTCATGATGT
+
MIRKOLNSLMSK;;;EDEFGGEJGGFLMIJJJONKLSKKMIILJSJLSSILMGMJNSIINMHKEDDBA?>ABBKJMKSNLOLJGHFFDFGHCFIF>>>BFGGIHKKSIMSSSMKIISIMMOROMIONIJSKMLILNJSNJKSPSSSOOPLEED@BGC@DACHIKKNRKIFFHFBBCCFFGGNJKKLRLSSSRNMKNNLJSNLORKKMQSSLMKJIJSSKPKIKGIFEEDCGDEFGHGSMSJPLIIIGFFGFGIJJHFGHKRSMLKSKSPSLNLMSNSHJKKSMSNSMRJJLJSLJOKMILKPJKLKMJHIKKPSJSNSKKSJMMRQKJKIJSCCCBBILIFFHGHFGIA@A:9944445
@1589_2WVZPS_8
GGAATGTTTATAGACATAGCCTTGTGTATGACTGTCTAATCAACAGTGCAAGGAATTAGTTGTGCTCTCAAAAGGAGTTATGTGAAGGAAAGATTAAATGGATACATTTAATTAAGTACAATTACTACAAAATCTATAATGACTGGGTAAGTCACCCGTAAGAAGGATGAGTTAGTAGAGATATAATAATATCTTACAGTTCAACTGATGTGCAAGTTTATAAGTAGACGTAGTGTGAAAGACTTATCGCTAACGCAATAGACGTTATCTCGAAAGGATAAAAGAAACCAAGAAGATATACAAATTGGTAACTTGTATAAGCCCTTGGTAATACCAAATAAGTTAGTTCCTCATGATGTCGTGGAAACATGACTATAAGATAAGTTGAATTCGATAGTAGCCCAAGAGGAATCAAATGAGTAAAACAAGTATTATAGGTAAATATTATGTTTTTCTATCTGAATGATTGTGCCTTGAAAAAGGTGGGTGAGGTCTGTGGGTAAAAATTAATTCCCATCTGGTTTTGGATTTTCTTCGGAAAATTGGTGCAAGAAGCGTGGAGTTGCTAACCATTGCTCAGACTTGTATCGCCAGTAGCACGATAACGATATTTATGAATGTTGTAAGGTGAATAAAAGCCTATGATTTGTGAACATTCCA
+
JIIJLIKMNJHLIHKHFJRHKKNJROMIMIPKJNSLHIGHLIKKJJOKMLLSHLKPKIKMMMSPIMRKLIKLLKSSMFGHMIMJHGJERLLSMLSGNHIKGIJKJKJLLPPIMHFGFEFJNHKMEDDBCMLLMNJJHIFKKKMHIISKLSISKFHHD5<;0003EGILEGEBBCCCGJIIJJKOJSSSSMMSKSNJNSKQHJHLIGHJJPMQSJRGJQSIIMSIJIOHMNKHILIKONJLISKKIIFGGGHEJQGHFKGLKKHJGIJSNSNISLNKSNKIPQPSRSSMQLSFLJHGLILGJIJSJLNIMJOJKSOJKSKSSOINJSLSKJSSNKKHJSSMSLSNPLSNJMQISMSSNLSKRSKIJNJLMHHGGGIGJPMNIIKGJHSJNKNKEFFFHSKKIOSC932CCCGKJOLLLIHGLGKOLKJIIIKJMJJIHJIKHJMPNLSSLKLLMKMHGF>?>>?J>>===DDMIMJHDFLRLMKLFFECCNMIIHGIJGFGGHFEPKSJLEGMBBDBCHHMSSJSPLLNJHSQNSNEDFGMKSSMIJIHLKJJIKIHHRILMMQLJIQMHJIJIPLJK:99::KLHQNOKKFHHIIHGSIJFEDEFGDEDCGIGHHDHLOKJLSIJIHGGGIHHMJHIIIFIEFGHSJNOK??;:755)((
@1590_2WVZPS_8
GGAATGTTTATAGACATAGCCTTGTGTATGACTGTCTAATCAACAGTGCAAGGAATTAGTTGTGCTCTCAAAAGGAGTTATGTGAAGGAAAGATTAAATGGATACATTTAATTAAGTACAATTACTACAAAATCTATAATGACTGGGTAAGTCACCCGTAAGAAGGATGAGTTAGTAGAGATATAATAATATCTTACAGTTCAACTGATGTGCAAGTTGCATAAGTAGACGTAGTGTGAAAGACTTATCGCTAACGCAATAGACGTTATCTCGAAAGGATAAAAGAAACCAAGAAGATATACAAATTGGTAACTTGTATAAGCCCTTGGTAATACCAAATAAGTTAGTTCCTCATGATGTCGTGGAAACATGACTATAAGATAAGTTGAATTCGATAGTAGCCCAAGAGGAATCAAATGAGTAAAACAAGTATTATAGGTAAATATTATGTTTTTCTATCTGAATGATTGTGCCTTGAAAAAGGTGGGTGAGGTCTGTGGGTAAAAATTAATTCCCATCTGGTTTTGGATTTTCTCGGAAAATTGGTGCAAGAAGCGTGGAGTTGCTAACCATTGCTCAGACTTGTATCGCCAGTAGCACGATAACGATATTTATGAATGTTGTAAGGTGAATAAAAGCCTATGATTTGTGAACATTCCA
+
QQOSINJKSKM2222222NKKHLLPKPNKJSJHHIJIIILLHKIOJNMIHMJIKQOIJKLPJSMLSRLIGGIILSKJHNJMKSMKHLLELLSNLONOJLJMOHIGIHJJLMSSMQOKHMMPRSLHSMGEBFGSJSIJJJPFSLSLOKLSOGOJEIMECECFLJOOPNS:::;:FFDDEFGHGSONHMPQMJLNNKNMSLOKFGFFLLMMMKNSIHJII8,,***.57A@A@C@@AAABLHOONMLPKKIHPDGHJKGGJIKJSHKSLJJLRNHOLPHIHLAILHIFGH?>?>>>IIFKKHFHIJPMNSKMLMGJHJQKRKSMMLKMKIMSKJIOSJKOSLOKLPLKSJKSSNNJLLKLNKLNILHISQQLNJIOLIOLNSORLIIIOIJJLSNHIFGIKJSSIMLIQNQKMOKNPKSQSLLPNOLLQMOIKLQKSMSOKLKRQSMKIKLPJGLMLOSMMJMOQLILSKMHKOSMOJHDQLSLQOJINPMLSINSLKMMLSMSIOIOSSRSIIK;;B<<HIKGHSOJQSKRSPNGL,,,EENSSSJIIIHJFHGJDCEDDFFIJIHEDEEEGHMIILIINIMIKLLPIRIFDDDDFFFIGFBBBBCECEEDLKMJMKQHKGKLJIJKFFEHEIFKSLIJGGFEGGFFMIMIRQHPMLJGFF
@1591_2WVZPS_8
GGAATGTTCACAAATCATAGGCTTTTATTCACCTTACAACATTCATAAATATCGTTATCGTGCTACTGGCGATACAAGTCTGAGCAATGGTTAGCAACTCCACGCTTCTTGCACCAATTTTCCGAAGAAAATCCAAAACCAGATGGGAATTAATTTTTACCCACAGACCTCACCCACCTTTTTCAAGGCACAATCATTCAGATAGAAAAACATAATATTTACCTATAATACTTGTTTTACTCATTTGATTCCTCTTTTGGGCTACTATCGAATTCAACTTATCTTATAGTCATGTTTCCACGACATCATGAGGAACTAACTTATTTGGTATTACCAAGGGCTCATACAAGTTACCAATTTGTATATCTTCTTGGTTTCTTTTATCCTTTAGAGATAACGTCTATTGCGTTAGCGATAAGTCTTTCACACTACGTCTACTTATAAACTTGCACATCAGTTGAACTGTAAGATATTATTATATCTCTACTAACTCATCCTTCTTACGGGTGACTTACCCAGTCATTATAGATTTTGTAGTAATTGTACTTAATTAAATGTATCCATTTAATCTTTCCTTCACATAACTCCTTTTGAGTGCACAACTAATTCCTTGCACTGTTGATTAGACAGTCATACACAAGGCTATGTCTATAAACATTCCA
+
SKIRSOPMNJSKKKHLOSORLRSMODDCCGFJONPNJLIJJLLNLSLLSONSOMOLOSQSMLOSIJSNPPOMSKSSJMPPILOPSSSOSSPLSSRKJJSKORNKLNSKOLNJKJIKFGHPACJ??NMSLSLOSRLSLSPMSOLJKJIEKONJEGGFEGFJGJ7B)((*.;222?FGJKHISSNONONSKPSORQSPSKSOSSSKILIOSSOKOKRSJSKSSKNSSSLLINKSIFIILS?>>5421/++,+*)*((()((.DCQPQLMSJKMLLLNHSLLIHGILLJJMSSKKSHSLSNNPSMROONRLSNLSQROSNSJSSNOJRSSLIMSLQSONMMSPLSSSKMOSKMSNJMMSJLKQSRMSRJNRNQKQNJLSLJGHKMFSJNLHSNSPOKKSSRNSQSLSOSSRHOLKOKSPMSOSSSSLNMSSKSJKLSPSSSMSLMKORSSSSPOSLSOSRSPLMSOSSSLNQOJSNRLSSKSSSMSJGHPJMLKNNPMONKSSRSSKJHJKNKJSKJSMSOSPNMNLNSMSPPSSSPJISMISSKRKQFEFFHONSSSKSKOSKNNKIKIPGJKNPMIFEGGOSOSOLPHLEDSNEGFEGJMSOSLQSPPJPISMOMRSSNSOQNSRLJPSLKLSSSOLKJJIJSMKLSMSMSPRKKQMQJOKSF
@1592_2WVZPS_8
GGAATGTTCACAAATCATAGGCTTTTATTCACCTTACAACATTAGTAAATATCGTTATCGTGCTACTGGCGATACAAGTCTGAGCAATGGTTAGCAACTCCACGCTTCTTGCACCAATTTTCCGAAGAAAATCCAAAACCAGATGGGAATTAATTTTTACCCACAGACCTCACCCACCTTTTTCAAGGCACAATCATTCAGATAGAAAAACATAATATTTACCTATAATACTTGTTTTACTCATTTGATTCCTCTTGGGCTACTATCGAATTCAACTTATCTTATAGTCATGTTTCCACGACATCATGAGGAACTAACTTATTTGGTATTACCAAGGGCTTATACAAGTTACCAATTTGTATATCTTCTTGGTTTCTTTTATCCTTTCGAGATAACGTCTATTGCGTTAGCGATAAGTCTTTCACACTACGTCTACTTATAAACTTGCACATCAGTTGAACTGTAAGATATTATTATATCTCTACTAACTCATCCTTCTTACAGGTGACTTACCCCATCATTATAGATTTTGTAGTAATTGTACTTAATTAAATGTATCCATTTAATCTTTCCTTCACATAACTCCTTTTGAGAGCACAACTAATTCCTTGCACTGTTGATTAGACAGTGCAAGGAATTAGTTGTGCTCTCAAAAGGAGTTATGTGAAGGAAAGATTAAATGGATACATTTAATTAAGTACAATTACTACAAAATCTATAATGACTGGGTATTAAGGATGAGTTAGTAGAGATATAATAATATCTTACAGTTCAACTGATGTGCAAGTTTATAAGTAGACGTAGTGTGAAAGACTTATCGCTAACGCAATAGACGTTATCTCGAAAGGATAAAGAAACCAAGAAGATATACAAATTGGTAACTTGTATAAGCCCTTGGTAATACCAAATAAGTTAGTTCCTCATGATGTCGTGGAAACATGACTATAAGATAAGTTGAATTCGATAGTAGCCCAAGAGGAATCAAAGAATAAAAACAAGTATTATAGGTAAATATTATGTTTTTCTATCTGAATGATTGTGCCTTGAAAAAGGTGGGTGAGGTCTGTGGGTAAAAATTAATTCCCATCTGGTTTTGGATTTTCTTCGGAAAATTGGTGCAAGACGTAGAAGTCTAACCATTGCTCAGACTTGTATCGCCAGTAGCACGATAACGATATTTATGAATGTTGTAAGGTGAATAAAAGCCGCCGTGATTTGTGAAAT
+
,6:>@BEFFGNJHJONMSLJSLKGEECCCJLSIHHGJ???...-,,,,,+)(''(()))??BCDGGEDDFABA?AEEFNFNILKGBABBCKIABBAAAGIGEFHFHEB@@CDQJHIHHJSGE<;:;<GDBAAAJD@?>=?A@??;;=CKHHGFHGKIJ?ABJ+HJMIINOMOKPSLILKKMLSKNLOKKJJKJILISSMKKSRMOSMSSSLMKMSSKSSSLNMOSOKMNNJSNKSRLSPSJHSGKECACGEGMKLJKPOSSSLSLSK<<<<BEFGMKSKKLMKOJLKSQOLHPPNSPSJKSNMJSJMOIMMMMLSLSOLRMSQSNPMMLMKSMMHFHKNNIHMPOOJSQPGJJSLMJSSQLJILRLSMSNFHKFG5555<6HKRSKLKJMKNJOKKKQLNRKMIKSLSSNMJJSISHJEIQJIONLOKJKHJNKMILSNGKJKKILKLKHLJLKKSJSKPSPSP<;;GKMJJKPHKLRMQOJHLMHJJLLOKSSJJMKHE???BBE>====<<66)))***??CFEEGGINOMKMKHINKKSIKNSKQQSJSKKSQIPJIHGMJKILLKSJGJ;;11DEEEFHKHCC////0HSKPNJJLPHKJSNLMSSSMQOKJNSMSJNNHJHOGISDBB@=:6667::=56A@@??=>??=<JEGCDECBDCCDELGHMDC==<<=CCEDDCDEEGD<BGIJKEECCBFDFFCBBA>>??B?>=<<==8766310/)&$$%&/79999:9422252411A@>=A?>??@ABCGGFEDDDDDCCCDBBA>?<=<=@<78=<<<632../8:;=>DDHEDB?A@@@A@@A@ABCC9888:GIEF@??=<;98987755...,56564)((((,+,,,/<>CEBDEGFEFFEHBBBA?>==;76756;<>A<;:99><;><<<DFGECDCFCCA@@AB@<<<<>@?><;999;<@?>>>?<:9:<@A@@@@?>??@EBA>??>@???<;:80//.,,,**+--/13467777<<>??@ADECEEECCBECINK?>;:;<;AACBFCDEEFGIHOB@DJKMHGDBBBBBEFFGEGGHEFC@@>>?BBCCBDDCC>??:9::ACDD77767==6:;5554.++**&&&&&'(('()*(((('&%&&'-34454464//.01125:?@=====><::9766779:66777>><>=<<=<<==<;<<====;:211/,*)''&$###$'&&&&%%$$
@1593_2WVZPS_8
GGAATGTTTATAGACATAGCCTTGTGTATGACTGTCTAATCAACAGTGCAAGGAATTAGTTGTGCTCTCAAAAGGAGTTATGTGAAGGAAAGATTAAATGGATACATTTAATTAAGTACAATTACTACAAAATCTATAATGACTGGGTAAGTCACCCGTAAGAAGGATGAGTTAGTAGAGATATAATAATATCTTACAGTTCAACTGATGTGCAAGTTTATAGTTCAACATAGTGTGAAAGACTTATCGCTAACGCAATAAGCATTATATCAAAAGGATAAAAGAAACCAAGAAGATATACAAATTGGTAACTTGTATAAGCCCTTGGTAATACCGAATAAGTTAGTTCCTCATGATGTCGTGGAAACATGACTATAAGATAAGTTGAATTGGATGGTCACCAAGAGGAATCAAATGAGTAAAACAAGTATTATAGGTAAATATTATGTTTTTCTATCTGAATGATTGTGCCTTGAAAAAGGTGAGGTCTGTGGGTAAAAAATTAATTCCCCATCTGGTTTTGGATTTTCTTCGGAAAATTGGTGCAAGAAGCGTGGAGTTGCTAACCATTGCTCAGACTTATCGCCAGTAGCACGATAACGATATTTATGAATGTTGTAAGGTGAATAAAAGCCTATGATTTGTGAACATTCCA
+
223<;====<?:99989766667=ADDCDDFHEEGFGDDCFFKEEEFEEGFGA@@?=440//01@@@@???DFIMGFFFGHHIMIKB@DEDA@@AA==89<>BBDJGLGDFDECCCB@;;<<EAAA@@85DFE><=<;<=))))-68AADCCD<=<9,0002:655:DABBBBFEGLHGLLOQSLHONSRJSOIMSOSJPNKHHHPSSOOOJO<;;<<C;;6---)&&&%'(((*18==:8:77778*(''(,9...../-,,,/////*'&'*)'ABBBEFGMIJKNJFMKPJRJSPSMLIEE>FDAA9888.,,**+/*++?@CABDCDNIGI66666<<;;445449::<<5556==>>?@JLKHJI@?@?@GC@>=:9677744444(('''''&&&&&(22577<=>>FFFAA?BAIHILJSMJIGGGJDFEEFNHJOIIDFFIE>KIEFAA;A@AAHGFHGFKDHDGD<84-*)(1''9;::::9:5556233;;=;;778956<9*=DCDFFOJLEEC>>>525545;<<CBBA??A@@?@ADECA@A@>??DGNISKBA@<;</////../34)).4478;FFFDA?:::<?C;:889GGDFEIIHHEEECBCDCD:99::CA26////=66555=>A?@@AGD>>?
@1594_2WVZPS_8
GGAATGTTCACAAATCATAGGCTTTTATTCACCTTACAACATTCATAAATATCGTTATTGTGCTACTGGCGATACAAGTCTGAGCAATGGTTAGCAACTCCACGCTTCTTGCACCAATTTTCCGAAGAAAATCCAAAACCAGATGGGAATTAATTTTTACCCACAGACCTCACCCACCTTTTTCAAGGCACAATCATTCAGATAGAAAAACATAATATTTACCTATAATACTTGTTTTACTCATTTGATTCCTCTTGGGCTACTATCGAATTCAACTTATCTTATAGTCATGTTTCCACGACATCATGAGGAACTAACTTATTTGGTATTACCAAGGGCTTATACAAGTTACCAATTTGTATATCTTCTTGGTTTCTTTTATCCTTTCGAGATAACGTCTATTGCGTTAGCGATAAGTCTTTCACACTACGTCTACTTATAAACTTGCACATCAGTTGAACTGTAAGATATTATTATATCTCTACTAACTCATCCTTCTTACGGGTGACTTTACCCAGTCATTATAGATTTTGTAGTAATTGTACTTAATTAAATGTATCCATTTAATTAAGTACAATTACTACAAAATCTATAATGACTGGGTAAGTCACCCGTAAGAAGGATGAGTTAGTAGATATAATAATATCTTACAGTTCAACTGATGTGCAAGTTTATAAGTAGACGTAGTGTGAAAGACTTATCGCTAACGCAATAGACGTTATCTCGAAAGGATAAAAGAAACCAAGAAGATATACAAATTGGTATAAGCCCTTGGTAATACCAAATAAGTTAGTTCCTCATGATGTCGTGGAAACATGACTATAAGATAAGTTGAATTCGATAGTAGCCCAAGAGGAATCAAATGAGTAAAACAAGTATTATAGGTAAATATTATGTTTTTCTATCTGAATGATTGTGGCCTTGAAAAAGGTGGGTGAGGTCTGTGGGTAAAAATTAATTCCCATCTGGTTTTGGATTTTCTTCGGAAAATTGGTGCAAGAAGCGTGGAGTTGCTAACCATTGCTCAGACTTGTATCGCCAGTAGCACAATAACGATATTTATGAATGTTGTAAGGTGAATAAAAGCCTATGATTTGTGAACATTCCA
+
GQMQLLLSKJIJJNJLQNSONLINRKRSPOQSOOPJJJOHJNKIGHFJNOMKOSKNLLNPIOSNOSIKNJIJLGKJIISNSIRJOFEFEDSHKHJGHEEFLILIIJJKKSSSMLJOIMSSKLSHMJJJSPOOLJJLJKOMSMKSGHJNQNJSSKLLSSLFNMFSILSLSSNLSKMDLLSKLSSPPSSMMSPKSMMSJPOSRLKJSSPRSSLSMLLPQPSPMNMIJOLKLSJPQLINSPSMKLOSMJJKIJGPSNSSJSSIPKQKKS@>>>>HGJJNSLPLNMMOKMLHNLIPHSNSOSMKKJKSNMKMSSKMMOSNRSHED77777KLSKLNROMNKPQSMOSSSJSSSONPSKHNJPKIRSISNMSPSSSMEHSI=<>F?FKISOJKJNSLSSQMKISKMMMLILKSJLMLMPSJILD6444KLLSOLIJSKSLPJRKSLQJMSSNSPPKLJNMMLNSRGKFGC7445502222@@@LGJLIHMHIJLPNNIKNMNGSJ865444/.--,+'(/.-6@GHFNIPIKJIKLOOKILJJHMNJJGFHMHJGHEHHIAA@@5545<;5>AGFGEEEHGJILHFDDCBCDHJGDCA==>?BDCBEEA?;:99::@>::88<<<<<@A>;653,++)))(,,3469;<=?@AB@@@?>>:****+==;;::+****B=>?><>>>>=<>98899:BB:77776326666998:;;;ACDEDB@B?BCBB=<=<56CCBBCE?DFF@>:979877<9740+))'&&%%%%*3567:;=;<<;;=76667E;EEDCCDFGDCCDBBB=<?AAB=<:89:;<>??@>><<;;<<==<8766564445566685544449:=AAABCA?@=;:::::<<==<@>=53445;??A@A@A@211133333A@B<;::9888754421,*%%&''''68BBBAAEDADFIFFGOKHGKLFDFGNRMMCCFC11500;>?@AHQIFGMGSIHBOJEDEDA<9<=:=B@A<=9:554465969@@>>>;<=?@???<<::8=@BD@>??>BCCCEECDDCB??>=?A>>?<?BB@A;:77632225>@BD00000CEDHFBBABABBBEDD>777>?????
@1595_2WVZPS_8
GAATGTTCACAAATCATAGGCTTTTATTCACCTTACAACATTCATAAATATCGTTATCGTGCTACTGGCGATACAAGTCTGAGCAATGGTTAGCAACTCCACGCTTCTTGCACCAATTTTCCGAAGAAAATCCAAAACCAGATGGGAATTAATTTTTACCCACAGACCTCACCCACCTTTTTCAAGGCACAATCATTCAGATAGAAAAACATAATATTTACCTATAATACTTGTTTTACTCATTTGATTCCTCTTGGGCTACTATCGAATTCAACTTATCTTATAGTCATGTTTCCACGACATCATGAGGAACTAACTTATTTGGTATTACCAAGGGCTTATACAAGTTACCAATTTGTATATCTTCTTGGTTTCTTTTTATCCTTTCGAGATAACGTCTATTGCGTTATCTCGAAAGGATAAAAGAAACCAAGAAGATATACAAATTGGTAACTTGTATAAGCCCTTGGTAATACCAAATAAGTTAGTTCCTCATGATGTCGTGGAAACATAACTTATAAGATAAGTTAAATG
+
MSOPSSOOJM=8888:=99999>?B=?A00MFEECC@BAABCAADELNQLHGGFEEFB,++++7-++++=DIFD@??@@AASKSJLMPRMLNEHHGESHFEGEHCDCABDIPLMKJNQK:ASABGQHHJIFNSSLNNNKSSLJHMKSNPLLLJLJLPK@EH?GGEECCD;98888=@AAPSIMSQMKLJOHNQLNLOOJRNSOEISSSLJMSSSSSJSJOQRMSSLNOSMOSJIOSSPSSSLSNOSSLMLLPONSLRJLJSSJSLNEDFDIFGKLKQPSHLNHMGPOJJJNSNSJJ@@KMSJMOPSGHOJSSGEDF@ABABSKJHMQMNOJIIJSMKKSQOOJMNMFHHFDEE?BE>22222;-,,*+,(())0&&&&3+))**577/8999DEJF@A@@>::87799566.''(..35:5.../8<<?9<<<<=???CEB?>:88750//+'%%%'))**4456:9955666B7642361;BABBB?>;653/.....--'''''(+&%&&&&'''()'&&&'&&'((&&'&%
@1596_2WVZPS_8
TACTATCGAATTCAACTTATCTTATAGTCATGTTTCCACGACATCATGAGGAACTAACTTATTTGGTATTACCAAGGGCTTATACAAGTTACCAATTTGTATATCTTCTTGGTTTCTTTTATCCTTTCGAGATAACGTCTATTGCGTTAGCGATAAGTCTTTCACACTACGTCTACTTATAACTTGCACATCAGTTGAACTGTAAGATATTATTATATCTCTACTAACTCATCCTTCTTACGGGTGACTTACCCAGTCATTATAGATTTTGTAGTAATTGTACTTAATTAAATGTATCCACTTAATCTTTCCTTCACATAACTCCTTTTGAGAGCACAACTAATTCCTTGCACTGTTGATTAGACAGTCATACACAAGGCTATGTCTATAAACATTCCA
+
OSLOSKRLQJPSSMJIKOIOSLKNILSKJKSKKSOE?4333368/////03=>====>BCC;@;66SNIIJGHSSLNNKJKMOQHLIOIJHHKSNINSOMIGLGHLJG/*))13CAF@C94CGHLIH1///0CFKMKORJLMNRNJNINJJLJLICDCA@>><=?BAEDCCDDEA=<<:978*)***<==HISISKMKLSSRLQJNNLISNLMMJSMNPJKJPKKRLSSSSPRKLSKKSMKLSNLLSSOSQHRNQLJNSSPQJNSJPJMNNLQJJJJNOMKSISLKLOOLHNKSSJONHSJMKKKLJKJIGHJHMOJIHLHKSSJMOSLNPNNSRRQOIMSSLSMSOKLSSPSPKSSMJKSIIJHGJGKKSPSQLJJHILJGLHC-,,,-;FLJJJIFJ
@1597_2WVZPS_8
GGAATGTTCACAAATCATAGGCTTTTATTCACCTTACAACATTCATAAATATCGTTATCGTGCTACTGGCGATACAAGTCTGAGCAATGGTTAGCAACTCCACGCTTCTTGCACCAATTTTCCGAAGAAAATCCAAAACCAGATGGGAATTAATTTTTTTTTACCCACAGACCTCACCCACCTTTTTCAAGGCACAATCATTCAGATAAGAAAAACATAATATTTACCTATAATACTTGTTTTACTCATTTGATTCCTCTTGGGCTACTATCGAATTCAACTTATCTTATAGTCATGTTTCCACGACATCATGAGGAACTAACTTATTTGGTATTACTAAGGGCTTATACAAGTTACCAATTTGTATATCTTCTTGGTTTCTTTTATCCTTTCGAGATAACGTCTATTGCGTTAGCGATAAGTCTTTCACACTACGTCTACTTATAAACTTGCACATCAGTTGAACTGTAAGATATTATTATATCTCTACTAACTCATCCTTCTTACGGGTGACTTACCCAGTCATTATAGATTTTGTAGTAATTGTACTTAATTAAATGTATCCATTTAATCTTTCCTTTCACATAACTCCTTTTGAGAGCACAACTAATTCCTTGCACTGTTGATTAGACAGTCATACACAAGGCTATGTCTATAAACATTCCA
+
MPIILNSPSIJLQSQSILMIHSMQSSSNPSKOLSJIJLJJHHLJHSNOSSSMQRHMFE64444<@ACGJIEEGDHIKKQMMJISSSKKSMPKFSKIMSOORQSNGJJJLPHJMLJJHKGSJFJFEFJNLJLPLDCGKNMMJPIKHKGSISJB@AA=:999:86/9<*?>;999:>@@MGEJGJHIRSJINKJKJMFHJIJHHECFDDD1---?@PODCDDDEA@A@AJSIQKOSN?????OKJMSIJ@??@=BA<::;9<:00AFKDGEEFE98888===@ACDE@????JOJLHIGIORSOIHGGNJQSKSSKNRILPOSSSNNLGJJHIKKNSMMKMJOLONSKKSPSKLKJGLJQFFGFILMIEFGHGKNOSJGILOJSKSKLSKNNKSMKIMLKJLNHKLSMLSLRJNGNJSIOSEDEEC@>9224445F>6611155569FHHKIJHIMLIIIIKSNKSSLSOLJSOOSMMOSLSOSSHLNHGGIHGFBBDDCJKKMHLSJFEHGKKFHJ:99:IDFIJIRISSIJLIHSKOPOLGMKKKKSMIFKIHMOHKKIJHJSGJEFE?::DACDD?=551*+33GGLJLSIGGJJHGHGIHFPHHHHHKJMJJJHGILHIKSLRJIIJGFGEEGHHJJIJIKKJHHEEFGHHJFGFFFFIHHHEI
@1598_2WVZPS_8
GGAATGTTTATAGACATAGCCTTGTGTATGACTGTCTAATCAACAGTGCAAGGAATTAGTTGTGCTCTCAAAAGGAGTTAGGTGAAGGAAAGATTAAATGGATACATTTAATTCAGTACAATTACTACAAAATCTATAATGACTGGGTTAGTCACCCGTAAGAAGGATGAGTTAGTAGAGATATAATAATATCTTACAGTTCAACTGATGTGCAGGTTTCTAGTCAGACGTAGTGTGAAAAAGTTTATCGCTAACGCAATAGACGTTATCTCGAAAGGATAAAAGAAACCAAGAAGATATACAAATTGGTAACTTGTATAAGCCCTTGGTAATACCAAAAAAATAAGTTAGTTCCTCGTGATATTAATGGAAACATCGCTTATCAGGATTAAGTTGAATTCGATAAGTCCTACCAAGAGGAATCAAATGAGTAAAACAAGTATTATAGGTAAATATTATGTTTTTATATTGAATGATTGTGCCTTGAAAAAGGTGGGTGAGGTTGTGGGTAAAAATTAATTCCCATCTGGTTTTGGATTTCTCGGAAAATTGGTGCAAGAAGCGTGGAGTTGCTAACCATTACTAGACTTGTATCGCCAGTAGCACGATAACGATATTTATGAATGTTGTAAGGTGAATAAAAGCCTATGATTTGTGAACATTCCA
+
AABCDDGGIHMEEGFFGDCCCCFGSHFFHDFGHJJIFHGHJKGNHLKGGDCHDHIGH@@?@?B@A@:9978<=?IED@@>?BFGEKIBCHQGIIGFLHG:9999;:9984321*(&%%'''')9:DCGEGKINLMIJHIK<<<<221/+****1122.4.--47985645534778=??AEIHGGGGILLJFC@><=A?=:200000/0('''%&%&%&%%&&())))+))&%&&&$&(1527110*+ACDEDEGFFEGFAAA@??C>>98655678>@A;;;<?;=<7:9999:;;>;:==>6/),;::864432233+*)))*+?::>211125//.*)(''&&&&'''..,,-/,+--,*))'&%%%&(**-.)('((()'&&&%&&&&%%&&&'&&&%%%%$#####%&&''778:;;:88:;;54233367@FGHSLIKHI9999:EFHCAA:::87767+''(((((CDIILNRJIGF:456@CFF44111/-++**+('&&&')3****+44464495=4444454434544506(''56?444.---.31/.-*)))))*=?@?==666565-'&&%%%%'+&&&&'+,024547774+++,,IHJLIJJRLLJPSMIINLKPMKJI77777<<JNSSNIKIIJLJGKHFEDGHH@@F
@1599_2WVZPS_8
GGAATGTTTATAGACATAGCCTTGTGTATGACTGTCTAATCAACAGTGCAAGGAATTAGTTGTGCTCTCAAAAGGAGTTATGTGAAGGAAAGATTAAATGGATACATTTAATTAAGTACAATTACTACA
+
DDEKSJSROSPJPJJLSLOOPMSSJRLQSSSSIOLSMJRJNNMLLSKJJKPIIDOSKSKSQROSONSPSKISKPIKKJLLNPRSSSOMSNSLLSMJLNJIQOKOPLIQSQPKKJKKJKSOJSKKOKNOK
@1600_2WVZPS_8
GGAATGTTCACAATTCATAGGCTTTTATTCACCTTACAACATTCATAAATATCGTTATCGTGCTACTGGCGATACAAGTCTGAGCAATGGTTAGCAACTCCACGCTTCTTGCACCAAATTTTCCGAAGAAAATCCAAAACCAGATGGGAATTAATTTTTACCCACAGACCTCACCCACCTTTTTCAAGGCACAATCATTCAGATAGAAAAACATAATATTTACCTATAATACTTGTTTTACTCATTTGATTCCTCTTGGGCTACTATCGAATTCAACTTATCTTATAGTCATGTTTCCACGACATCATGAGGAACTAACTTATTTGGTATTACCAAGGGCTTATACAAGTTACCAATTTGTATATCTTCTTGGTAATACCAAATAAGTTAGTTCCTCATGATGTCGTGGAAACATGATTATAAGATAAGTTGAATTCGATAGTAGCCCAAGAGGAATCAAATGAGTAAAACAAGTATTATAGGTAAATATTATGTTTTTCTATCTGAATGATTGTGCCTTGAAAAAGGTGGGTGAGGTCTGTGGGTAAAAATTAATTCCAGATTCTGGTTTTGGATTTTCTTCGGAAAATTTGGTGCAAGAAGCGTGGAGTTGCTCTAACCATTGCTCAGACTTGTATCGCCAGTAGCTTGATAACGATATTTATGAATGTTGTAAGGTAAATAAAAGCCTATGATTTGTGAACATTCCA
+
OLJKSNGA87768)('')+,-//08;0789;?@>@?@<;:89866646545;;::?DIIIJMKJKSLLLSEEEEHJJELEHFEEEEJH@@??@EDCDDFGHGGGSNJJSNSG>>9223=ADCCGHHJINOSSLJSKJOKLLSONKJSLSQSSKJJINKKGLHKSIIECDC@55554.6?>87HIJIMKISSRKIJLISMSJIQJJIIJKSNSNONSPSLMSGIGKBBFOKOEEDDESSSSHOOLSKMKOSKGKHINLKINHLIGGHNHFEEEHJOIISQHLJGNHFIMGGHIHJIKKKKJIPHMOSSKHLKIINOLQKIKSIFGEBBSB@@@@?NJIJOHHGISILIHHSJGLSLIKIIMHIJGIHKJIJHGJJFFDDEF?5535<?@@GECA=<;;=?>>??>96655555432+)%##&')))))'&&'+-///24456=@>====78878>>@@?>>=<55568@DFFDBBA@@@@@??????@@@@??@@ADHHNIB@@?BBFGGFH@???>B@DECBHEFLFEDCCA>?BC@A>@@@>=934=?@AA63334/-.*&%%%&+58=@A@A>>ACEACA655//?@A@D:::99=:;=?A@>>>?@@?=6-(%%%&(68;<;=@?>?@@AEECB@=876111.*)('')*.57:;;:=>>;<;;???@ABCBCFEE44444DEDBEFDCE88888B@9888:>=<<;
@1601_2WVZPS_8
GGAATGTTTATAGACATAGCCTTGTGTATGACTGTCTAATCAACAGTGCAAGGAATTAGTTGTGCTCTCAAAAGGAGTTATGTGAAGGAAAGATTAAATGGATACATTTAATTAAGTACAATTACTACAAAATCTATAATGACTGGGTAAGTCACCCGTAAGAAGGATGAGTTAGTAGAGATATAATAATATCTTACAGTTCAACTGATGTGCAAGTTTATAAGTAGACGTAGTGTGAAAGACTTATCGCTAACGCAATAGACGTTATCTCGAAAGGATAAAAGAAACCAAGAAGATATACAAATTGGTAACTTGTATAAGCCCTTGGTAATACCAAATAAGTTAGTTCCTCATGATGTCGTGGAAACATGACTATAAGATAAGTTGAATTCGATAGTAGCCCAAGAGGAATCAAATGAGTAAAACAAGTATTATAGGTAAATATTATGTTTTTCTATCTGAATGATTGTGCCTTGAAAAAGGTGGGTGAGGTCTGTGGGTAAAAATTAATTCCCATCTGGTTTTGGATTTTCTTCGGAAAATTGGTGCAAGAAGCGTGGAGTTGCTAACCATTGCTCAGACTTGTATCGCCAGTAGCACGATAACGATATTTATGAATGTTGTAAGGTGAATAAAAGCCTATGATTTGTGAACATTCCA
+
KOIKKKLMKIKKLOSKSKLKJNLMSLSJMKKLKQMKJGHNJIJKKNLKNJFIJOLHKJKSMNSPMMPLMLHSQRKLLHIJISKJMSOLMMQSRKOGLNIJGQIIHKGJLKSSSNKHKIIINSNKMPJHIHKKRHHFHHISHJIPLIQPMOKQPLSJFDDBDMOIJJLJIHIMGIHHIHIKISIKMJOLMKNOLSILSSJSILSHLOLNILILRHFGEJHFIHGHMIHKHIIKKISMSLMSMKLJJIIIFFGHKIINJLKKJOGIJJISOJSOMIRMSOPFQKSNSLNIGJGLIIMLSMNMMMLJKJJGJLNGNSLMOSNSKQJSKONSQKIMLSJLMMSOSMSSLSOSMPSQQKSIPNSNMSMONSMSSSPQINJFPNLKMHMMPOJSONMLSOSKOPMLORSMSKNSSPSOMHMLPOLLSIKLQQLHNPSJISLLKSMMKNJSRMSLIPHHSLRJJIMKINKRMLSSRJPNSKMIRJQLSJOSLLPJLSSMMKJOJMPNHMHSMSNSMKJJKPSONLLKRNOPMKMHRDSGGLF??FMKSJONLMRLSHGCSSKHILKSOMSOMSSKMNJKSMKGF>9778<<;>JKHLIJHHIIRSJJLLJKLLKPSKLSSNMHHJIJKOKLJISIKIKKSJLLONKLJSIKSSSMPIIHGHJNKJLI
@1602_2WVZPS_8
GGAATGTTTATAGACATAGCCTTGTGTATGACTGTCTAATCAACAGTGCAAGGAATTAGTTGTGCTCTCAAAAGGAGTTATGTGAAGGAAAGATTAAATGGATACATTTAATTAAGTACAATTACTACAAAATCTATAATGACTGGGTAAGTCACCCGTAAGAAGGATGAGTTAGTAGAGATATAATAATATCTTACAGTTCAACTGATGTGCAAGTTTATAAGTAGACGTAGTGTGAAAGACTTATCGCTAACGCAATAGACGTTATCTCGAAAGGATAAAAGAAACCAAGAAGATATACAAATTGGTAACTTGTATAAGCCCTTGGTAATACCAAATAAGTTAGTTCCTCATGATGTCGTGGAAACATGACTATAAGATAAGTTGAATTCGATAGTAGCCCAAGAAGAATCAAATGAGTAAAACAAGTATTATAGGTAAATATTATGTTTTTCTATCTGAATGATTGTGCCTTGAAAAAGGTGGGTGAGGTCTGTGGGTAAAAATTAATTCCCATCTGGTTTTGGATTTTCTTCGGAAAATTGGTGCAAGAAGCGTGGAGTTGCTAACCATTGCTCAGACTTGTATCGCCAGTAGCACGATAACGATATTTATGAATGTTGTAAGGTGAATAAAAGCCTATGATTTGTGAACATTCCA
+
JFGHIIRSLMOSILNLSMMPKLLQRNRJONHOSISJPHGIIGMLKJJJJHMLLSSKOMKLJPSLMOOLOHFFHLILLJOOSINSLSFFEKMQMMMIQSNJNIHHJIGSNPNORJLNIHSHJKNJKOKKMJOLJLKKJKNIKOSSMNOSOSNJNNSLLMIGGIJHIJSHHOJIIHKOIIFFIKHLINSMOMLSMFHIMIIRKILIJKIPJKNKOIKILMHHKHHGHGEFFFFFKJLISISSLNSKSJJHFEEEEHEEBBA?<971111<55555JMMQKPLSMMOOKSNHGJJSSKMNOMNKKKNSLMRKNONNSMMPHNJMSMNKSSKMLJLKOHJMRJJMHIHMLPRKNMNJSNSKNSNHSIHNSSNOSOIIGGGHOLSKIMJNJKOLJSMQMPKOOMQMNMJJIHIEDJMIKJMLMLOSHJGRNJJLHKNLQSMSSSJQMPPMPSSONFMSLOMNSSPLQQOPJSLKNJSMKLLFQMSOROSNPORRMJOJLSKM;;;;>HKSSQOLLKMLIMKKMSMMMJMSSSSLGKMLSRLNMKJSMOOLNQMIPISRSHGJNLMRKJPKSLSKNMRMQMOLSRJSJONQPLMIKSKSLKOSIISIHKIHMIJHJOKJLHKJKSLOKQSMPLLKLGIHHJSNLSIRKSNLHMSNSOOKNLISJII
@1603_2WVZPS_8
TTTACCCACAGACCTCACCCACCTTTTTCAAGGCACAATCATTCAGATAGAAAAACATAATATTTACCTATAATACTTGTTTTACTCATTTGATTCCTCTTGGGCTACTATCGAATTGATTAGTTTTCTAGTCATGTTTCCACGACATCATGAGGAACTAACTTATTTGGTATTACCAAGGGCTTATACAAGTTACCAATTTGTATATCTTCTTGGTTTCTTTTATCCTTTCGAGATAACGTCTATTGCGTTAGCGATAAGTCTTTCACACTACGTCTACTTATAAACTTGCACATCAGTTGAACTGTAAGATATTATTATATCTCTACTAACTCATCCTTCTTACGGGTGACTTACCCAGTCATTATAGATTTTGTAGTAATTGTACTTAATTAAATGTATCCATTTAATCTTTCCTTCACATAACTCCTTTTGAGAGCACAACTAATTCCTTGCACTGTTGATTAGACAGTCATACACAAGGCTATGTCTATAAACATTCCA
+
70/)3<B(>D@?>@AAHFKFBEJFEBIIHFHKJSKJLLSRJPKKHIGHHFDBFDPMLKSKPLJOOOSISLIMOJKRREEDDFPIINKQMHKLSKSJGLIIMPQILRSRJHF1///01,-))'&&'**)+.02BADDFHMGIMIKNNILPQSNSOMPLIKLKIOLSLLLLSRNSSPSSKRSJSIOSHSMOLQBSIGMGIRKSONHRKKSMKMI0-,,3383;77<,BFF???=DCDEIJLLLSNNKKNIJSMNLNSLJJHJDIPS:JHMNNILNSOIMJKIKLILMPRSLPSSLRSSROJKSJKMOSLSJSSSSGHHFGRKPINJIJHBBBGHHKOSNKNKNLOICC<<;8@@@?>>>>C;;IJIJJIGJKIHLJKKSMMKKJHSLLLJHHIIIKHMJLKINJHIIJIRKSMOLSMMKIHDEIGIJJMMHNPLSSJJMSHLOJJJSHLGIKMKKKHMKLKISNORPOKJGFGGKJIIMJKLMPNMHHFLHHA@@@BILGDDD<=C
@1604_2WVZPS_8
GGAATGTTCACAAATCATAGGCTTTTATTCACCTTACAACATTCATAAATATCGTTATCGTGCTACTGGCGATACAAGTCTGAGCAATGGTTAGCAACTCCACGCTTCTTGCACCAATTTTCCGAAGAAAATCCAAAACCAGATGGGAATTAATTTTTACCCACAGACCTCACCCACCTTTTTCAAGGCACAATCATTCAGATAGAAAAACATAATATTTACCTATAATACTTGTTTTACTCATTTGATTCCTCTTGGGCTACTATCGAATTCAACTTATCTTATAGTCATGTTTCCACGACATCATGAGGAACTAACTTATTTGGTATTACCAAGGGCTTATACAGGTTACCAATTTGTATATCTTCTTGGTTTCTTTTATCCTTTCGAGATAACGTCTATTGCGTTAGCGATACGTCTTTCACACTACGTCTACTTATAAACTTGCACATCAGTTGAACTGTAAGATATTATTATATCTCTACTAACTCATCCTTCTTACGGGTGACTTACCCAGTCATTATAGATTTTGTAGTAATTGTACTTAATTAAATGTATCCATTTAATCTTTCCTTCACATAACTCTTTTAAAGCACAACTAATTCCTTGCACTGTTGATTAGACAGTCATACACAAGGCTATGTCTATAAACATTCCA
+
0EHIHHKNJJSKKLIQSOLIKGGIHSILRKLOIGMKRNIHJJMIIKKMSIMLIHHJJHKGGGFHHJIIGJGGEEGHJJMIGFGKMLMSSOSSKLJLIHHMPLSKNILMNLSSLOHKJKLKJJRHKLJIQHMILLJJSPKBB>AA2222LKIGHFEEJIIPML@GEGEGHMIHSSMKIPJIILLSNNGSOIQIOHIHNISLLKOLILLINOOISNKRNGIIFJJG7711-----,,-568;;....-0011777BFE====JCAABBA99:88<<=FBGFFKILJONNHJHIGOSSLOJJKKIJKLJLJLSLLQSOLOJLIJDGFFGLQJNLLILPISOIKSKKIIHIPNLMPSKNLIKNJKIHJHNOJNSB=>>A;==<?3GGH@EGDHGIGOKINLLSIKJLILJJDIRQFFFA.)))),3/2;;EGEFFGIHJKHLLIKSINKKNLIGJPJLJNLMNLLSOPKSRMJQLMNSNKJNSMSJGMNLJGSIIKILISOHNLGJ<;;;8788899/2()EEKGIJIHFFHIMSSKOIKKKIJKQIIHFCHKIIGHFLHJSHKFFKF?FSDDD;89:9444@C@@BEDD?<:(&&%%''(.;?GISFOHKHFMIHIGGKSNOKKFEGFHGJKJIJJHIJSHHGEIHFIHGHFEEHFHGFEE
@1605_2WVZPS_8
GGAATGTTTATAGACATAGCCTTGTGTATGACTGTCTAATCAACAGTGCAAGGAATTAGTTGTGCTCTCAAAAGGAGTTATGTGAAGGAAAGATTAAATGGATACATTTAATTAAGTACAATTACTACAAAATCTATAATGACTGGGTAAGTCACCCGTAGAGAAGGATGAGTTAGTAGAGATATAATAATATCTTACAGTTCAACTGATGTGCAAGTTTATAAGTAGACGTAGTGTGAAAGACTTATCGCTAACGCAATAGACGTTATCTCGAAAGGATGAAAAGAAACCAAGAAGATATACAAATTGGTAACTTGTATAAGCCCTTGGTAATACCAAATAAGTTAGTTCCTCATGATGTCGTGGAAACATGACTATAAGATAAGTTGAATTCGATAGTAGCCCAAGAGGAATCAAATGAGTAAAACAAGTATTATAGGTAAATATTATGTTTTTCTATCTGAATGATTGTGCCTTGAAAAAGGTGGGTGAGGTCTGTGGGTAAAAATTAATTCCCATCTGGTTTTGGATTTTCTTCGGAAAATTGGTGCAAGAAGCGTGGAGTTGCTAACCATTGCTCAGACTTGTATCGCCAGTAGCACGATAACGATATTTATGAATGTTGTAAGGTGAATAAAAGCCTATGATTTGTGAACATTCCA
+
LOQNJMSMISJJNNQIPJNRNSRSQSPOISLJQOSQKGKGIMMHPMOJMNJSISHSPSLLSKSSLSSONEDEC>LKHGGIIKOIKOHKJMJJNSOGLMPJSHSMSLHLKSSMSIJJIISSRSKMMOSKJSMMOORSLLPHMNJMIJKMNQMLMHKLJBGQ.****DDESISKSJLSSLSSJJJMLMLMMKSMPOLPSJMJIKPJMHPINSJOPOINSKJSLJPLPLKJJMLHHIJMJLSSMMKDFDFE5444589::::;B>>?GGKHSKJPQSRJJKSO.---.HLSJOOSJLNSLSPISPJRLNMQSISJKNOLONKSMJJJPSSJKOSSJMHOKRMNSKJSMSSKKMLLSLPSKJLMHMHIJMOSSPMMMJHHGIJLKSSIINIIQKSSSLSJILSQSHJHPNSOLLNJJNIGHKLNIHLGKIPJIKMIGSSLSJNJHIIQINOQQKSSOSSSPSJIRRHMHMSPKMPMOKKHNJGPJQNNJIKGJOKMMINLOISSPMHHHEKKKSJIKP@@H@ASKSSORSOOJKSLKSQLMKQGNJSLLLJISLKJCIGIGEGGHGMJPKMLMJKJGKLIKNNGFJFFHJKKJJJIHIGGJGHIGHFEEEGLFGHHSJPLJJFFFHLNJIIIECDCCFFGGGISKJHDGBCBACBKEEEEDDB=97
@1606_2WVZPS_8
GGAATGTTCACAAATCATAGGCTTTTATTCACCTTACAACATTCATAAATATCGTTATCGTGCTACTGGCGATACAAGTCTGAGCAATGGTTAGCAACTCCACGCTTCTTGCACCAATTTTCCGAAGAAAATCCAAAACCAGATGGGAATTAATTTTTACCCACAGACCTCACCCACCTTTTCAAGGCACAATCATTGG
+
?JMJMSNOLMSGKHGFGK?<<;<JKFEFFILMLKHIHGILFKIEDFGMRSSMOJSSKMLLLIJILNKQOHIHHHHLSLJNJKSKKPSRSOSKKLNJSSSSSNQMKOMLOF?@SNON5555FBD>>IOSPSPQSMJPQJMLHGGFGHHLSPOJGGFDIG@@A@=>889<=A@77889IIHEEPEFFFFKCBAACD222&%
@1607_2WVZPS_8
GGAATGTTCACAAATCATAGGCTTTTATTCACCTTACAACATTCATAAATATCGTTATCGTGCTACTGGCGATAACGATATTTATGAATGTTGTAAGGTGAATAAAAGCCTATGATTTGTGAACATTCCA
+
KJHIGHSONSNB;:*;HJKMNLEHGKGKOMA@??A??>>??AFDCDEHHLMNKHPKIHLGGIGHGGGIIGGEFFFE????@IJHHGHDDDGGFEFEEDE@@@A@AA=9((''(4>??@ADECBCCCC==>
@1608_2WVZPS_8
GGAATGTTTATAGACATAGCCTTGTGTATGACTGTCTAATCAACAGTGCAAGGAATTAGTTGTGCTCTCAAAAGGAGTTATGTGAAGGAAAGATTAAATGGATACATTTAATTAAGTACAATTACTACAAAATCTATAATGACTGGGTAAGTCACCCCATAAGGATGAGTTAGTAGAGATATAATAATATCTTACAGTTCAACTGATGTGCAAGTTTATAAGTAGACGTAGTGTGAAAGACTTATCGCTAACGCAATAGACGTTATCTCGAAAGGATAAAAGAAACCAAGAAGATATACAAATTGGTAACTTGTATAAGCCCTTGGTAATACCAAATAAGTTAGTTCCTCATGATGTCGTGGAAACATGACTATAAGATAAGTTGAATTCGATAGTAGCCCAAGAGGAATCAAATGAGTAAAACAAGTATTATAGGTAAATATTATGTTTTTCTATCTGAATGATTGTGCCTTGAAAAAGGTGGGTGAGGTCTGTGGGTAAAAATTAATTCCCATCTGGTTTTGGATTTTCTTCGGAAAATTGGTGCAAGAAGCGTGGAGGGAGTTGCTAACCATTGCTCAGACTTGTATCGCCAGTAGCACGATAACGATATTTATGAATGTTGTAAGGTGAATAAAAGCCTATGATTTGTGAACATTCCA
+
CQLPLJNKISSLIKSJQSSSMSKOQQLSOOSRPKNPGMNKSRJQOMOHMNMLNLKQSQOSPRKK>;;;;;?HJQPSKOKLSRKMSSHSKSOMLPLSRSSKLNKOKKSGMMJQLJHOJSMNLNMOSNLKKKJJKJSMSKLSKKKQRPJJIJAH>9983+')(((+.55556688999:<=BEIHHISJMNPJMLPSLPMOKOJLLMLKSNSPKKJLMPNSKSKPJKIRMISNKOJMNQNMSFFGGFLPILJNQIIGIKNLQHMKNMPQSKHGSKSLSKJPQOSRSLSKJGESKSKSIF<;BBACHSSMB@00000HSLSGNJSMPIHNJSNSSLOSSSSSMONSLMRSMSNJPMSSOSKLIPMPMOSNSA@?@@BKKQGGFBBAHSRKKN;:::::::;CCCGSKSOLROHIPLLLPMSSJMLSRKKKLJMOMNNLKSMJLLLKSPNMSGHLH?<<<?SJJNSNJOJKJLSPMSJSHOIOPMNJSJSMSSLLGIHLEIC??DDGSJQKKJKFFGDEHPEIDCFE?@@@AKIBLICBCQKSIKHEHGGBB68:2.***+EED?===HIJ88888HGGKEDC30011496799:JLIGNKHJOJHGHHEGKDDEEGKRKQJIHLINLKIIGFGFGIIJISJMKHHHIGKGJLHLIIKONHQHIKJ
@1609_2WVZPS_8
GGAATGTTTATAGACATAGCCTTGTGTATGACTGTCTAATCAACAGTGCAAGGAATTAGTTGTGCTCTCAAAAGGAGTTATGTGAAGGAAAGATTAAATGGATACATTTAATTAAGTACAATTACTACAAAATCTATAATGACTGGGTAAGTCACCCGTAAGAAGGATGAGTTAGTAGAGATATAATAATATCTTACAGTTCAACTGATGTGCAAGTTTATAAGTAGACGTAGTGTGAAAGACTTATCGCTAACGCAATAGACGTTATCTCGAAAGGATAAAAGAAACCAAGAAGATATACAAATTGGTAACTTGTATAAGCCCTTGGTAATACCAAATAAGTTAGTTCCTCATGATGTCGTGGAAACATGACTATAAGATAAGTTGAATTCGATAGTAGCCCAAGAGGAATCAAATGAGTAAAACAAGTATTATAGGTAAATATTATGTTTTTCTATCTGAATGATTGTGCCTTGAAA
+
KIOPSMSKLLLJSJOLSPPMOKSQJSLMKKJQSOMMIHIJGLPJLKIMMLISSLSJKNBIMKOLB>>>>>HQJQLPNJIIHMOMSLOSSSLOLINHHSSLNSJKSPMSOQNSKSNPKKSIMMLJHOIIIRLKLLJLSLKIKKSHQSSKSNJLLNSMKMSGHSKOLPMSLJIHSIKJIHCIMMLJLSKKPJOSSNSSMSSMNSKPSPSKMOLOSKJILKJNNLSHSLGNLISJSONNSSSNKRHKJHKJNKHHJNGJKHJMSOOOJIJSSNLONJSSNLMJLSSSISNMHGIGLKRLMMOLLJOSLOSQLKKPSSMKRLOQMJSSNSKMMKMOJMJHMSOQKLSJJQSMSLKOKRMJNMKKMSOKSISSKRIILSKJJKJLSOLJGLPJSSKNJGHIIJNHKJQMSOSNNRSMLKSKQJLJMKIIKMJGJKNSSQRLQJJMNSJORSJJSPMLSOQQSSLKHMKRQMSONOLSKKIHSJI
@1610_2WVZPS_8
GGAATGTTCACAAATCATAGGCTTTTATTCACCTTACAACATTCATAAATATCGTTATCGTGCTACTGGCGATACAAGTCTGAGCAATGGTTAGCAACTCCACGCTTCTTGCACCAATTTTCCGAAGAAAATCCAAAACCAGATGGGAATTAATTTTTACCCACAGACCTCACCCACCTTTTTCAAGGCACAATCATTCAGATAGAAAAACATAATATTTACCTATAATACTTGTTTTACTCATTTGATTCCTCTTGGGCTACTATCGAATTCGACTTATCTTATAGTCATGTTTCCACGACATCATGAGGAACTAACTTATTTGGTATTACCAAGGGCTTATACAAGTTACCAATTTGTATATCTTCTTGGTTTCTTTTATCCTTTCGAGATAACGTCTATTGCGTTAGCGATAAGTCTTTCACACTACGTCTACTTATAAACTTGCACATCAGTTGAACTGTAAGATATTATTATATCTCTACTAACTCATCCTTCTTACGGGTGACTTACCCAGTCATTATAGATTTTGTAGTAATTGTACTTAATTAAATGTATCCATTTAATCTTTCCTTCACATAACTCCTTTTGAGAGCACAACTAATTCCTTGCACTGTTGATTAGACAGTCATACACAAGGCTATGTCTATAAACATTACA
+
KKOJRLLSLNKMSOOOSQJHPNKLJSNOQSPSNINKGISPHMJJISQSKNMMLKPMKSMLSMMLNISOJIIHOKMIROJMLLPSOJHOOJMSKKHSMIOMSGMKNISNLKSSNKHKRLIS=<SIMHLSPSNSMKHLSJSKSNSKLJQJSPIMKAGAKJHKHJHJJKNSKMKOSMRNOOSJPONMKNSMSQPKLLQPLKQSMSSNSKSMSOQMNSOSPOJMMLMSMSQSSSMKRMSPSLSLSSB@C71111/////0234CLKJKHHIFHHGMJMPIOSSLJJOMJSINHLJKSNMRSJKLJIMSSKSIKLOSOSSLOJKJQIHHJLSPSMNKMQJKJPPONOJSSSSLOSQHRSMOSSMSSILMNSJJDD+***,*,,,-6>FKCEGDIIIKPLSJPSOSPSORIMRFMJIMNSOMLLIIO86667MSQSJMSSMLKLINRMOJMSPIMQKKKMSRMLLSSNNIJQSSOSSSOQSSPIJSSKIIMJLLSNGIQGOMONIKJORLISSOMSQMISKKJNLSLJORIQILGSLNKMLLNNLMLOLGKOIMSOLLMMNJNSMSLSNKJKOOSNOSSMMKLSNSLSNPMOSNKOIRNSSMOSAABHNLONMOSSNQSPSJMSMNSSRKJMOLILNPMQLIJLRNSIOKMSMJKIABAA777'''
@1611_2WVZPS_8
GGAATGTTCACAAATCATAGGCTTTTATTCACCTTACAACATTCATAAATATCGTTATCGTGCTACTGGCGATACAAGTCTGAGCAATGGTTAGCAACTCCACGCTTCTTGCACCAATTTTCCGAAGAAAATCCAAAACCAGATGGGAATTAATTTTTACCCACAGACCTCACCCACCTTTTTCAAGGCACAATCATTCAGATAGAAAAACATAATATTTACCTATAATACTTGTTTTACTCATTTGATTCCTCTTGGGCTACTATCGAATTCAACTTATCTTATAGTCGTGTTTCCACGACGTCATGAGGAACTAACTTATTTGGTATTACCAAGGGCTTATACAAGTTACCAATTTGTATATCTTCTTGGTTTCTTTTATCCTTTCGAGATAACGTCTATTGCGTTAGCGATAAGTCTTATCACACTACGTCTACTTATAAACTTGCACATCAGTTGAACTGTAAGATATTATTATATCTCTACTAACTCATCCTTCTTACGGGTGACTTACCCAGTCATTATAGATTTTGTAGTAATTGTACTTAATTAAATGTATCCATTTAATCTTTCCTTCACATAACTCCTTTTGAGAGCACAACTAATTCCTTGCACTGTTGATTAGACAGTCATACACAAGGCTATGTCTATAAACATTCCA
+
NOJISKSORSLOQRSQJKJIJKHKSQKISSSSKSJMJKHHOJNMRKJPOSOINMMJJKHIJJIKPPINJIHGGGNJIJKKJKNSHKLSPSPRSMHKLKOSSJLSIRLOOMSSKHKKPNMSJKOOJPMSSSSSIJKRJLOSRHJKFKJKSSSSPQOLSSJOHOFJJHHJMHHKKSIPLOIOSSNQLLGKMKRJMIKLMKHPSMPJKJMKKSNLJKKKKLMOLSOQMSMNIJPLSKSSSOSPIKJMSKKHMKMMSLKSJMMSKRHJSIMJLIJQEHGHKJILBCBBCGJGJSSONSSSLKKIJLMGIIHIQLSMSOSKIIKSIEEFEHJMGMSMJJHHLKIHHMJIJKIKISHJHLJJSNMILMKGHG<99300132)&'';:@BDGHMIIHHHFFHDDEDDDECDECCC<<;7545444566(&%$$%'''((./=??@B@AFEJLMILSLGJPKNLRNPMISMMSPIPMSKMILHIPJNSKLPSKJHLKNPRILLONSJSSJJKSJSISSPMJSRKLSKLKPSKGKGLIMKSLPJLSJKSQSKMPLSLKMPSKJKJSKPMILJMSOSSMSSSOGII>>SIJOSJNSSMSSRHSSOSSJLJSLSOSQJSMKMNJLPJNLSMNSSKPSJGIKKJIKILLKLLLHJIGFHJJEFEEGHDCD@?A
@1612_2WVZPS_8
GGAATGTTTATAGACATAGCCTTGTGTATGACTGTCTAATCAACAGTGCAAGGAATTAGTTGTGCTCTCAAAAGGAGTTATGTGAAGGAAAGATTAAATGGATACATTTAATTAAGTACAATTACTACAAAATCTATAATGACTGGGTAAGTCACCCGTAAGAAGGATGAGTTAGTAGAGATATAATAATATCTTACAGTTCAACTGATGTGCAAGTTTATAAGTAGACGTAGTGTGAAAGACTTATCGCTAACGCAATAGACGTTATCTCGAAAGGATAAAAGAAACCAAGAAGATATACAAATTGGTAACTTGTATAAGCCCTTGGTAATACCAAATAAGTTAGTTCCTCATGATGTCGTGGAAACATGACTATAAGATAAGTTGAATTCGATAGTAGCCCAAGAGGAATCAAATGAGTAAAACAAGTATTATAGGTAAATATTATGTTTTTCTATCTGAATGATTGTGCCTTGAAAAAGGTGGGTGAGGTCTGTGGGTAAAAATTAATTTCCATATGGGTTTGGATTTTCTTCGGAAAATTGGTGCAAGAAGCGTGGAGTTGCTAACCATTGCTCAGACTTGTATCGCCAGTAGCACGATAACGATATTTATGAATGTTGTAAGGTGAATAAAAGCCTATGATTTGTGAACATTCCA
+
SJLLIKSMRLSJQSSMNMLSLSKNNPPNLSSLSIMLLSMSMPSSSSSJKLKMLNOSJGFGMFNPHFGFFFGKNMSSONLKSIJSKINGHPSJQNNMSSOMSNSINLLMSMJMSNSKKJOJSSSJJJJGFGISSLOMMLISPPLLGIJLOKKLJSMKLBKCFJLNPHOOINHNLGIGJNHMMPNKGGI88865.,)'''+,,...27LIKKOPHKISKMRSNLNJNIJKJIHIMOOSMOOSNJKJSMMIIGHFGGJJGGHKOMQILKIPQHRJJOKMRORGILRLKMSPPNHJLJSJKLSNOKMKLSSSSJS@@@?@QJISSGHCBA93/)***+7:<BAKIOKSLLOMMLNNIHLPKRMJKKIGJSSSLLISJHGPLLROOSMKSSOKQSRKHFFEEJHJHJH?GLLNKSMLNILKRJIFGHJJQJGPHJGSLOJOSJKKSSJNJRMIJQIJSSSEHEFKLIJIQJGKJMKSMPSKHMJIMKLIJHIHHINHHGMLSISSOIAFIJKJIFGHCBC?A/.---.=7.@@66667@:32355<;;;<@@<98;>>>==?DFEIIFHLGGEEEEGHLGIMJHIKHILCDKKHCCCCDFJIHJFFGEGFEDEFEHNLKMGIGIIJMIMKHDEEEDFHHJHMJIFHFFEFIHKJKOIKHHGGHFH
@1613_2WVZPS_8
GGAATGTTTATAGACATACACCTATATAACTATGTTAATCAACAGTGCAAGGAATTAGTTGTGCTCTCAAAAGGAGTTATGTGAAGGAAAGATTAAATGGATACATTTAATTAAGTACAATTACTACAAAATCTATAATGACTGGGTAAGTCACCCGTAGAGAAGGATGAGTTAGTAGAGATATAATAATATCTTACAGTTCAACTGATGTGCAAGTTTATAAGTAGACGTAGTGTGAAAGACTTATCACTAACGCAATAGACGTTATCTCGAAAGGATAAAAGAAACCAAGAAGATATACAAATTGGTAACTTGTATAAGCCCTTGGTAATACCAAATAAGTTAGTTCCTCATGATGTCGTGGAAACATGACTATAAGATAAGTTGAATTCGATAGTAGCCCAAAAGGAATCAAATGAGTAAAACAAGTATTATAGGTAAATATTATGTTTTTTCTATCTGAATGATTGTGCCTTGAAAAAGGTGGGTGAGGTCTGTGGGTAAAAATTAATTCCCATCTGGTTTTGGATTTTCTTCGGAAAATTGGTGCAAGAAACGTGGAGTTGCTAACCATTGCTCAGACTTGTATCGCCAGTAGCACGATAACGATATTTATGAATGTTGTAAGGTGAATAAAAGCCTATGATTTGTGAACATTCCA
+
JHIKJFKHH<<'&&&%%$$$%&&$$$$$$$&'''''((*EJNLINGJJLHLJKNHPSJSNLSPRSOSQJNJJOSSKSFMLMKOSPHJJLOKPJSOIHJLHHLKLJJIOEDECABAABCCEFPLNSGIEHIJOHJHNKSNMNSKJJKPNHRQSQJIMHIF:6555GILJCGHHINMNLNRSOJMSNMNSPMKMJILLSRPSROMJMJSIMJPMPOMJLKOKNJLIJLJPSHSIMPJPLONKNQLLLSSMKKNNHKLIHMIPKNSIJPPSPSKSJNNSLSPPKKMNKNSSSNIJKSSPSNMJKINSJJLFSLJSJSIJPSMMMSSSJKHILEHH@>:1+)((+7=>??@@????GKJGJKLPRQKIOJMMRLLHHHJLJQSOPKJJMJKSSISOMJLPNJKSORNSOSSLCRCSKFLQMMKKMKIJSJQMKGHJNNNOJIHISIIMMLROJMKSFSNQKLHILGIKJLMISGHMSKLPOLHJLQLKMOIKSMISHGJJHQSSRRG@SLKKNBB:@((2(*GOKIDJMILILKLJQPK8)))HJQILLSLHID>=>EDD=?DDCDHFLJIHHHGGHIJNNHJHFFFJGLLLHIFDEEHKGLKSEDDCCEEEEFEGRSLPFHJKNIQNINRHFGGILIGIGHGFFHGGJEEJJPIJJKHFGFFFF
@1614_2WVZPS_8
GGAATGTTTATAGACATAGCCTTGTGTATGACTGTCTAATCAACAGTGCAAGGAATTAGTTGTGCTCTCAAAAGGAGTTATGTGAAGGAAAGATTAAATGGATACATTTAATTAAGTACAATTACTACAAAATCTATAATGACTGGGTAAGTCACCCGTAAGAAGGATGAGTTAGTAGAGATATAATAATATCTTACAGTTCAACTGATGTGCAAGTTTATAAGTAGACGTAGTGTGAAAGACTTATCGCTAACGCAATAGACGTTATCTCGAAAGGATAAAAGAAACCAAGAAGATATACAAATTGGTAACTTGTATAAGCCCTTGGTAATACCAAATAAGTTAGTTTCCTCATGATGTCGTGGAAACATGACTATAAGATAAGTTGAATTCGATAGTAGCCCAAGAGGAATCAAATGAGTAAAACAAGTATTATAGGTAAATATTATGTTTTTCTATCTGAATGATTGTGCCTTGAAAAAGGTGGGTGAGGTCTGTCGGGTAAAAAATTAATTCCCATCTGGTTTTGGATTTTCTTCGGAAAATTGGTGCAAGAAGCGTGGAGTTGCTAACCATTGCTCAGACTTGTATCGCCAGTAGCACGATAACGATATTTATGAATGTTGTAAGGTGAATAAAAGCCTATGATTTGTGAACATTCCA
+
IMLSMNRQQRMOLMKLLMNKMSSJKSKMOQNOILMJINHJJOPOLNJKLGHLADBCSOLOSNSSJPPSKFSNLOMOMNKOPMSLISPNMSMOPLPISLNLIHMNILSQSJSSKSNHOLJMLQKKHKJRLKKPSNKSOLJNLOSOSMSHILKSNSISD?DCACGFMKPLGNLHIMOSJKFKMKMQKKIOSOOPMRNLKOLMNNOMSSMSLLQKJPOKLRSJNJRLNLSOJSKKHSLMONSPPSPJNLMQQOKOGNGEEEGIJKOJOILSQSSJEFGHJSMLJMKPLKSIONSMSRLIKKIMSOJLSORJSLOJMSRQSLIPSSSNSPQISLMSMIKMISSSSSSJKRSLSQNISKKLJSLJSHIHGJJSSJLJFFFEHINPNMKIKSMLSNMPGEEDCGSJEFSF7554123678SKKKMJHIIIJOPLMMSJSKQJSOMSNSNOJLLRLJILSSQSKDSPKKSJJSMKMRMJSKOSH@HMMSMSJNKFEDRRNSKQMM*)))(4NNSSSJQOGMOKHKHGIPKIFMNJHHCD===<>DCBGGKJNNNMIHJIGINKIJGIIHHIKOLLHSHGHOIIHSIJIHSJLSKMJKSKNKGGHSILLKNFEEEEIEFFGIIJLQIMIPNKSLIJIIHMIMIKJQHNOHGHHIHHSSLKLMQSMJKJHHF
@1615_2WVZPS_8
GGAATGTTCACAAATCATAGGCTTTTATTCACCTTACAACATTCATAAATATCGTTATCGTGCTACTGGCGATACAAGTCTGAGCAATGGTTAGCAACTCCACGCTTCTTGCACCAATTTTCCGAAGAAAATCCAAAACCAGATGGGAATTAATTTTTACCCACAGACCTCACCTACCTTTTTCAAGGCACAATCATTCAGATAGAAAAACATAATATTTACCTATAGTACTTGTTTTACTCATTTGATTCCTCTTGGGCTACTATCGAATTCAACTTATCTTATAGTCATGTTTCCACGACATCATGAGGAACTAACTTATTTGGTATTACCAAGGGCTTATACAAGTTACCAATTTGTATATCTTCTTGGTTTCTTTTATCCTTTCGAGATAACGTCTATTGCGTTAGCGATAAGTCTTTCACACTACGTCTACTTATAAACTTGCACATCAGTTGAGCTGTAAGATATTATTATATCTCTACTAACTCATCCTTCTTACGGGTGACTTACCCAGTCATTATAGATTTTGTAGTAATTGTACTTAATTAAATGTATCCATTTAATTAAGTACAATTACTACAAAATCTATAATGACTGGGTAAGTCACCCGTATTTAGTAGAGATATAATAATATCTTACAGCTCAACTGATGTGCAAGTTTATAAGTAGACGTAGTGTGAAAGACTTATCGCTAACGCAATAGACGTTATCTCGAAAGGATAAAAGAAACCAAGAAGATATACAAATTGGTAACTTGTATAAGCCCTTCGTAATCCAAATAAGTTAGTTCCTCATGATGTCGTGGAAACATGACTATAAGATAAGTTGAATTCGATAGTAGCCCAAGAGGAATCAAATGAGTAAAACAAGTACTATAGGTAAATATTATGTTTTCTATCTGAATGATTGTGCCTTGAGGTTGGGTGAGGTCTGTGGTAAAAATTAATTCCCATCTGGTTTTGGATTTTCTTCGGAAAATTCAAGTTGCAAGAACGTGGAGTTGCTAACCATTGCTCAGACTTGTATCGCCAGTAGCACGATAAAGATATTTATGAATGTTGTAAGGTGAATAAAAGCCTATGATTTGTGAACATTCCA
+
JSIMKOSKNLOMSQSNSJOMSKSNSKJKSSMLNSLMSLMPMOPLJMNSOSSSKRLSSLAAA@AQNNPSSNQOSJINIJSNOOSSSONSSSSSOPLMLNHKOSMPNLMOOSKJGHMLFJFQI@@/--+*++.479999:<LJJIIHSMJSSNSMKKQSSQHMJIS?=;;:9332.*)))-4:BBBNPLPJSRSNSLPLSSPLMNKKKLSOSSSSNRSNISSKONOKMOLSSSNJMLSOSPSOSPJSSNMSSIJSLQJLSSSSLILMOI@??@@KMNOLPKGKSJLPRLKSSSMSSSSSSLNHKONPSSMNMPLMSKPMMQQSKONJMSN66666SQNHSSQSNLOSSSNSPJQMJLSPSSQQNNNPPNSJSLKSSSMG?>KHIOSSQOQSLSKNMSSMKSLIGIGHIPOLLSMKLHIRSFSSPHSJNMOJOQSLSSJOSLMLPPQMSNSLSLSJSNKKLNSJKOSQNSQNMRLNLLMSBABIFEDFIMLQQQIIRLSKOOSKMIPKJLRGGHHFHIHKLIFGGGGFKIGFMKSMIKMIKMSSNKJFGFFIIMHFHIGIQDDABCECDEBC>=610,+++/26;;:==>?76667<>33333888:>?><9852///*))&(-045679?A?==<<;<=>>>>>=><<<<<=>>A@>>>><;;==A====<>?BCA@A?@@?@@CA>C@DA?<=>ABB@;>;;8779:B?<<>55@?>==?@@BBA;;;;>:=;::668:;?@ECABDBBB@BNSFGEBCED@=:977////:)(((+,))((.-.3.--,,./11338857====<<<<==<=9844347779;;;:4110++../12335:;<<>??<<<<;<>?>>====<<;98889988889;<?=<<;;;;<==<;98877890--/3:;=?A@@@AAA?=982+'$##$$%&)-12223333/,-**+.23589::;;<8:<;;<>?BA<<;<@DD=<</++)))'()('''&'''''&'(&%%',/000/-.--.1233668756677446:;;==<;;:522/,('%%$$####%*317789:9/////889<=>>??CDCCCABABAA@@??@?>>?=>><=:
@1616_2WVZPS_8
GGAATGTTCACAAATCATAGGCTTTTATTCACCTTACAACATTCATAAATATCGTTATCGTGCTACTGGCGATACAAGTCTGAGCAATGGTTAGCAACTCCACGCTTCTTGCACCAATTTTCCGAAGAAAATCCAAAACCAGATGGGAATTAATTTTTACCCACAGACCTCACCCACCTTTTCAAGGCACAATCATTCAGATAGAAAAACATAATATTTACCTATAATACTTGTTTTACTCATTTGATTCCTCTTGGGCTACTATCGAATTCAACTTATCTTATAGTCATGTTTCCACGACATCATGAGGAACTAACTTATTTGGTATTACCAAGGGCTTATACAAGTTACCAATTTGTATATCTTCTTGGTTTCTTTATCCTTTCGAGATAACGTCTATTGCGTTAGCGATAAGTCTTTCACACTACGTCTACTTATAAACTTGCACATCAGTTGAACTGTAAGATATTATTATATCTCTACTAACTCATCCTTCTTACGGGTGACTTACCCAGTCATTATAGATTTTGTAGTAATTGTACTTAATTAAATGTATCCATTTAATCTTTCCTTCACATAACTCCTTTTGAGAGCACAACTAATTCCTTGCACTGTTGATTAGACAGTCATACACAAGGCTATGTCTATAAACATTCCA
+
RHOLSKQLKSOOLLLJHLIKNMJQKJMLJMLJHJSKGISKLSJMKSKSLJNSMIKILNLMOMMSQLJKRLIILGKNSRSMLHJPKHIQNJIKIIGNJKLJKHJGKFBIMNOQKLNMINJS1/E///0AF?>=>BGGKHJIHFEI>>>?SPKIJKDDCCADHIGHKOKKNKJOQLJGLSPJOKHJMIJSLJKSJNIOSSJOKSKISSSSNRKPNJSSKLNKLJSRSKPQOMSLJLLMSGEIAABBCFGJGIHJGQNMNRJJMSIMHKIOISOMKLOSKIOHNIGIFEGKHJISMSSSPKJKJLSSMKKRSSSPJLKSJSNOIOSOPMRIPIILMLQRLSMNSSPRRKRLQMIPOMKLKPNMSSPJSPMIJ==AAG@;9;+ISOJKOLNSSNLRNSNOIJJIKKMKNIJSSSPKKJIPFSKSPSSKMSQMRKOSJQMKJPSJMKSSJHIMMLQKLLPMSMMSPSSKSJSQLNSJSSJKKHHCCCDDHHHJHHHISSSKILIHNHHRKJJLMNHGGJJJNMNKLSKLKIIKQSSPSHMKMSKSKJIILGONLINSLKHIHIDCJFAAOFIIHHIFHEEFLQKJNSLQMMKMHPNNNKHGLLKHHFHNLKJKLHKSSHKLKKMJFCCCBCDHGIJGIHGIHHGFEEEGGFDCEFFGGHFFF@
@1617_2WVZPS_8
TCATTCAGATAGAAAAACATAATATTTACCTATAATACTTGTTTTACTCATTTGATTCCTCTTGGGCTACTATCGGATTCAACTTATCTTATAGTCATGTTTCCACGACATCATGAGGAACTAACTTATTTGGTATTACCAAGGGCTTATACAAGTTACCAATTTGTATATCTTCTTGGTTTCTTTTTTATCCTTTCGAGATAACGTCTATTGCGTTAGCGATAAGTCTTTCACACTACGTCTACTTATAAACTTGCACATCAGTTGAACTGTAAGATATTATTATATCTCTACTAACTCATCCTTCTTACGGGTGACTTACCCAGTCATTATAGATTTTGTAGTAATTGTACTTAATTAAATGTATCCATTTAATTAAGTACAATTATTTTACAAAATCTATAATGACTGGGTAAGTCACCCGTAAGAAGGATGAGTTAGTAGAGATATAATAATATCTTACAGTTCAACTGATGTGCAAGTTTATAAGTAGACGTAGTGTGAAAGACTTATCGCTAACGCAATAGACGTTATCTCGAAAGGATAAAAGAAACCAAGAAGATATACAAATTGGTAACTGTATAAGCCCTTGGTAATACCAAATAAGTTAGTTCCTCATGATGTCGTGGAAACATGACTATAAGATAAGTTGAATCATTCCAAGAGGAATCAAATGAGTAAAACAAGTATTATAGGTAAATATTATTTTTTTCTATCTGAA
+
JOPJJKSPMMSNNLKSLJSRMQKSKSSSKMSKRJOKOMLSLOOSNRSISKSSMHHHS??EEEGAAJIKOLMOSLJNRNJIFEGFJLJFB?==>FFKJJISSSKLIS<<<;>888778@CCIIGGFIG9<B?5---*****77;@MJOKILMKKLKMSSMJILQISKSNRMSA?>==?+***.+//..277DGISLHEGSJLSSJPNSSJMSPMSLJCIRHJISKLSJE=>>>JQSSSLMSLPOKEDDDDJKSKSSLOKOMINNSLLQMSSSSSC5555441++3888CDIAAAAA=9<<=>?ABBCB@ABGOMJMRKLNLJNMSIIHHIIGHJNHRMIQRMSLMLNSMONIOIJLJFOSLKNSLSQJHNB@DC@B>>=>>DDF=<=<:99630.((())../1-..,+,,,655111229:;::?=>ABCBADC:988899::;4200??=<>?AABCCBEDDFEDFCBIGGFGGJHFIDCDDB;8:<>>A?>><::555459>>ABEEDC??BCBEDCB@A@@CBFEEDCB;:9765689:;:6667=DBGEDCB@BBDBCEB?960//..*)))(%%$%%)*.))*==B@@>87778=65656@::;33336545??>??@@=:9878;==>>???@?@>>;;::9;;:40-,)%$###$&(*+,-3558:<<=?<<<>>CBDCCCCBA@@>>==>?AAB@A??>=:<>>.+++*-,,-
@1618_2WVZPS_8
GGAATGTTTATAGACATAGCCTTGTGTATGACTGTCTAATCAACAGTGCAAGGAATTAGTTGTGCTCTATCAAAAGGAGTTATGTGAAGGAAAGATTAAATGGATACATTTAATTAAGTACAATTACTACAAAATCTATAATGACTGGGTAAGTCACCCGTAAGAAGGATGAGTTAGTAGAGATATAATAATATCTTACAGTTCAACTGATGTGCAAGTTTATAAGTAGACGTAGTGTGAAAGACTTATCGCTAACGCAATAGACGTTATCTCGAAAGGATAAAAGAAACCAAGAAGATATACAAATTGGTAACTTGTATAAGCCCTTGGTAATACCAAATAAGTTAGTTCCTCATGATGTCGTGGAAACATGACTATAAGATAAGTTGAATTCGATAGTAGCCCAAGAGGAATCAAATGAGTAAAACAAGTATTATAGGTAAATATTATGTTTTTCTATCTGAATGATTGTGCCTTGAAAAAGGTGGGTGAGGTCTGTGGGTAAAAATTAATTCCCATCTGGTTTTGGATTTTCTTCGGAAAATTGGTGCAAGAAGCGTGGAGTTGCTAACCATTGCTCAGACTTGTATCGCCAGTAGCACGATAACGATATTTATGAATGTTGTAAGGTGAATAAAAGCCTATGATTTGTGAACATTCCA
+
HHIIKILIGHILJIIJJJHIHJHLKMIGGGLLRGGGHDCDEHGGGGIHGEFFEIIHHEDCECDCA@21(((((57:GFDEDFGHOLIGHFFIIHJIGGHGHIGEDEFGIIHLISJDEDEE?55342110/-../:ACAAAGGFEECBCCHIIFEDB@@><>=;=>DIHHIEGGFFFFGFFHEIFHHHJNNMIOKEEEEFKHJQIIKKJLSSQSPNHGFHKMJKLJGRJPHHEEEDHGLKJNSSJIEEDEDCBCBDEDCDEEHIHFEEHGKKKKMKKJNNKHLKJINJRMHE><<<4..0B4..EELJNIFJGFFKINSKHKJHHFFGGDBFGEFEEEGEJKMIGJGFILSIGIGEHHIILJGIHFFHLIMJMFCCCBDGHJMNHGDDD>====;;;;<FGFHFHEGHJIJHGFFGIKIMJOFKGIKLRSMJGFGHIJHFEFGIJJRKIHHJHHKLIJOOSBA@@CGFJJMKMHKFFEB@BILMSHDCEEEEECBCCEHIA@@ABPINQNHJGHE44;45IFIGHGPSHGFFHLLMJMDBAFFHKLMHGEHHHHEFEDCBDCDDEFOGJGDDCCDEJGFFFGEHEGHGFFDFCBBBBDFEGFCAAAABDBACBDIIJIFJGGGGJHHFDEDDCDEFEIFJJFFEEEGIFFFJFGEFDEEFDA@
@1619_2WVZPS_8
GGAATGTTCACAAATCATAGGCTTTTATTCACCTTACAACATTCATAAATATCGTTATCGTGCTACTGGCGATACAAGTCTGAGCAATGGTTAGCAACTCCACGCTTCTTGCACCAATTTTCCAAAAGAAATCCAAAACCAGATGGGAATTAATTTTTACCCACAGACCTCACCCACCTTTTTCAAGGCACAATCATTCAGATAGAAAAACATAATATTTACCTATAATACTTGTTTTACTTATTTGATTCCTCTTGGGCTACTATCGAATTCAACTTATCTTATAGTCATGTTTCCACGACATCATGAGGAACTAACTTATTTGGTATTACCAAGGGCTTATACAAGTTACCAATTTGTATATCTTCTTGGTTTCTTTTATCCTTTCGAGATAACGTCTATTGCGTTAGCGATAAGTCTTTCACACTACGTCTACTTATAAACTTGCACATCAGTTGAACTGTAAGATATTATTATATCTCTACTAACTCATCCTTCTTACGGGTGACTTACCCAGTCATTATAGATTTTGTAGTAATTGTACTTAATTAAATGTATCCATTTAATCTTTCCTTCACATAACTCCTTTTGAGAGCACAACTAATTCCTTGCACTGTTGATTAGACAGTCATACACAAGGCTATGTCTATAAACATTCCA
+
GGGKKGDBAABHJIPNMIIPKNKNJMSNNSMISOMKIFIJIJJJMHMKLPSMISJIKSHGGGGHMSSKPSKLHHJMMMOKKILKKJKJKHNOISSKSJKLOQJIGJLJLMOLKHFFFKIJ;>A;851++))(+3345=CCBAGIHNPLOQKKNNMISSNMHQJKKIPIGHGSOJRHSNSMSSRKIOHIMKSSSNSSJSMJKLMNISRPSSSSOOMSNJSJOSJQLNLIKJNLNNSGMF==70----47B877869899>GG@87767:<??DRMMSSIMLJJSJOJKNJKLKIRSNSSSMPSJNQKLSORSQRJSNL98888SKKQSGGIHJGMJGJSIPSSIMK?>;>F99ECDDGPLKGCBDDDCA13,,2231311.*12223314777E@<FNKFKIKHJJMSIGHG))))('')00/+0@AAA</)))).202..9CIISNKSMOKS00000CFKMQSMMLMSQPRLISPIRHGNSSMSNIOKSQKLLFDCC>;;;;FJFKKLNMSLPNLNSJSORPNSMKJMKSLNLNJGLIJJCFEB@@?>@DDEEHBBBB>?=;B>78KBABBBHGIMKKHKHIILNRSNOQOSKLJNPOKSSJJJPLKQKSPOMOHMMRNMSKKSKMLLHKSNJSSINIRLQPIIIK99999HSIGHICCE
@1620_2WVZPS_8
GGAATGTTCACAAATCATAGGCTTTTATTCACCTTACAACATTCATAAATATCGTTATCGTGCTACTGGCGATACAAGTCTGAGCAATGGTTAGCAACTCCACGCTTCTTGCACCAATTTTCCGAAGAAAATCCAAAACCAGATGGGAATTAATTTTTACCCACAGACCTCACCCACCTTTTTCAAGGCACAATGCTTCGGTACGAAAAACATAATATTTACCTATAATACTTGTTTTACTCATTTGATTCCTCTTGGGCTACTATCGAATTCAACTTATCTTATAGTCATGTTTCCACGACATCATGAGGAACTAACTTATTTGGTATTACCAAGGGCTTATACAAGTTACCAATTTGTATATCTTCTTGGTAATACCAAATAAGTTAGTTCCTCATGATGTCGTGGAAACATAGATTATAAGATAAGTTGAATTCGATAGTAGCCCAAGAGGAATCAAATGAGTAAAACAAGTATTATAGGTAAATATTATGTTTTTCTATCTGAAAGATTGTGCCTTGAAAAAGGTGGGTGAGGTCTGTGGGTAAAAATTAATTCCCATCTGGTTTTGGATTTTCTTCGGAAAATTGGTGCTACATTGGAGTTGCTAAGCATTACTGGGGCTTACTATCGCCAGTAGCACGATGACTATTTATGAATGTTGTAAGGTGAATAAAAGCCTATGATTTGTGAACATTCCAGGTGCTGTTATTAAATTCAAATTTTTTTAACCTTAGCAATAAT
+
JINJLJOLSSSKJOSPPSHPHSMJJLLLRPSSMJIKMDEECFGDDDFHGGJOIHHIFKJHEIIH>>20000CBABDDDFFGFKKMJJKJOLIILGHIKSJSKMFGFNKRSSQJJKOHMOSLQSGGJIOKMKMKSNSKPSLJOMKDBDCI<8889GHJHFSKHEIIGHHMKMJOJIILJIJSKOPKMOJH=<332+((%%%%$&''''')FHISPKSNKLKJLLOKQLLILIJLIISNMSNSNIMNSJSSSHSJHLMBCSJHKJLJNFEDDEHSSJSILHIKHLNKJHFHLIOJJNLSHHFHHHLLJHJJHKHJKJKNJMOKQONLHKMLJKHIHGHLKKLIKJHGKMFSIABKLKJPSLJLIHIGHLNPKGHSGHGDEFFIGFGGFDD<>@?>>>?CB@@@BB@=====?>=<;320//00.,+*+*)(()**+,--(((()5689:;;;;;<;;>??CDDCDBBCBCCCDCDEGDEFCA>>>>@BCBCCC@@@ABEEM?8880113=BABBA>>===?@--;;=IFEA@DC@>::9922211210068;DEFCCEC@@@<>@BEABCDEECBDCDH877657544431-,*(&%$$##$##%,,,,,,-,('&'('((''&&&'((((++,000../-((('&%&%%%$$$$+,----...///2379967778@BCDBBBBD==<<=BACAAA@AA@@?>=651*))-'&&&&&%&+('%%&''()++08:;:'%%%%%&$%
@1621_2WVZPS_8
GGAATGTTTATAGACATAGCCTTGTGTATGACTGTCTAATCAACAGTGCAAGGAATTAGTTGTGCTCTCAAAAGGAGTTATGTGAAGGAAAGATTAAATGGATACATTTAATTAAGTACAATTACTACAAAATCTATAATGACTGGGTAAGTCACCCGTAAGAAGGATGAGTTAGTAGAGATATAATAATATCTTACAGTTCAACTGATGTGCAAGTTTATAAGTAGACGTAGTGTGAAAGACTTATCGCTAACGCAATAGACGTTATCTCGAAAGGATAAAAGAAACCAAGAAGATATACAAATTAGTAACTTGTATAAGCCCTTGGTAATACCAAATAAGTTAGTTCCTCATGATGTCGTGGAAACATGACTATAAGATAAGTTGAATTCGATAGTAGCCCAAGAAGAAATAAATAAGTTTAAAACAAGTATTATAGGTAAATATTATGTTTTTCTATCTGAATGATTGTGCCTTGAAAAAGGTGGGTGAGGTCTGTGGGTAAAAATTAATTCCCATCTGGTTTTGGATTTTCTTCGGAAAATTGGTGCAAGAAGCGTGGAGTTGCTAACCATTGCTCAGACTTGTATCGCCAGTAGCACGATAACGATATTTATGAATGTTGTAAGGTGAATAAAAGCCTATGATTTGTGAACATTCCA
+
HJKSKIIMQSLNRKSSNOLPIOKNKOSLOJKKKIIA@@@B<99989::22223FHLIISGIKKMLSMMPNMKRPINROKKJJJIMLKLMSKNLLIDEFFGIOIIPKHOJMNMKJHFGGHFIGGG:9999JNNSNSLIIGSJHNMOJSSSMNNFABFFDHADDFKLIKHB>8/////33666@DCEEHHOIJJRNIJPHJJHFIMLOLSSNSSPJJNLJSSKOJOSSKSOMJJHHLRMOLOLMKQILNISJSLIMIINHOKKPHOPMGPSSJHGJSMOSH>?>?NSSOOJOGGSRIQSNOOLSMSKSMOIQIISSLSOOPPSSMLKLKSQJNNGFEFFIHKQSJQJKJKNILKLOROPNLMJILJLNSJSK<<;;<<LLGHHKQLLOLKLRLNKOKNSRMLJFA.-)((%').,---+-,)))*)+.7DOHJGGMISJKIIIHJSSSKSMJJLNHSOOOINKMLKMJOMLMOSQOONKGDDG=PLNIHSIFIHSJJISKI2222=KFGKGIIFSO22811HHIHFMLOSLJSKSSQLNLHKKKPSSRJSLPJLIJSJHJFHJQPLSRPSLHKSJGHSKIHABBDCGOQSKSIKILKSPNJSKIFEIEGOHFHGMQLKKHRJJMNSSSLJLKLJKKIHOKKNILSNOJIKQSRPKOSLLSJPKM
@1622_2WVZPS_8
GGAATGTTTATAGGAACATAGCCTTGTGTATGACTGTCTAATCAACAGTGCAAGGAATTAGTTGTGCTCTCAAAAGGAGTTATGTGAAGGAAAGATTAAATGGATACATTTAATTAAGTACAATTACTACAAAATCTATAATGACTGGGTAAGTCACCCGTAAGAAGGATGAGTTAGTAGAGATATAATAATATCTTACAGTTCAACTGATGTGCAAGTTTATAAGTAGACGTAGTGTGAAAGACTTATCGCTAACGCAATAGACGTTATCTCGAAAGGATAAAAGAAACCAAGAAGATATACAAATTGGTAACTTGTATAAGCCCTTGGTAATACCAAATAAGTTAGTTCCTCATGATGTCGTGGAAACATGACTATAAGATAAGTTGAATTCGATAGTAGCCCAAGAGGAACCAAATGAGTAAAACAAGTATTATAGGTAAATATTATGTTTTTCTATCTGAATGATTGTGCCTTGAAAAAGGTGGGTGAGGTCTGTGGGTAAAAAATTAATTCCCATCTGGTTTTGGATTTTCTTCGGAAAATTGGTGCAAGAAGCGTGGAGTTGCTAACCATTGCTCAGACTTGTATCGCCAGTAGCACGATAACGATATTTATGAATGTTGTAAGGTGAATAAAAGCCTATGATTTGTGAACATTCCA
+
LEJGIFFCC>=&&&&&'((((*++5DGILKKKJSOLSKQIKLJJSGLMIKOJIJD7665.----0-,,*+*+19@FHGGEA??ABAABCMSSSKLSJOQLOJRNHNQJPSSMJSNSIQNKKSNKPSSIHJFIKPPINMIMQSQSSSKSSNPMKSPILLK>?82/../.--,,,,-349:9::9AJJPLPMMSMSJIGFHLSLOKSLSLIJLKRRSHSILJKGH766666667CCGFFGISSSSSRNKQJMSKMJKSLKHQSPSPOOSOISJGIINIONONSSSOKSPSMNLLSOKKNQJSSIGLSLKMMKSLSMNNNINJQPMSQNSSIILLPMLSPJNSRMJLSLMLONNILNKSSLLMHKJRGSSSSLPJNIKKIPGFEGHMHCCDICDELJHHIHQJJMSRKSSKNSKNKSJJSOKRQPSKQROOQIMHJINRKLJINLLSPSSSNJSKGHISLSJKRRSJPSMLILKLOSQISGGNSSLSSRGNIGISIIJ>><<,,,,-20./0/02244''1)*==FGGGLSJKLJJOMMSLOJIJNLKOMHGJJGKKMJSHFGNSHJPILSSHIIOIQMSMHJSMIKNNMNJIIGGJJHKHIJHJGFFFFGGEILIQKJKOIHJIGHMIMJIGEHHHIGFFGHHIFKFJHGHGKKKKIJPJJKMSK
@1623_2WVZPS_8
GGAATGTTCACAAATCATAGGCTTTTATTCACCTTACAACATTCATAAATATCGTTATCGTGCTACTGGCGATACAAGTCTGAGCAATGGTTAGCAACTCCACGCTTCTTGCACCAATTTTCCGAAGAAAATCCAAAACCAGATGGGAATTAATTTTTACCCACAGACCTCACCCACCTTTTTCAAGGCACAATCATTCAGATAGAAAAACATAATATTTACCTATAATACTTGTTTTACTCATTTGATTCCTCTTGGGCTACTATCGAATTCAACTTATCTTATAGTCATGTTTCCACGACATCATGAGGAACTAACTTATTTGGTATTACCAAGGGCTTATACAAGTTACCAATTTGTATATCTTCTTGGTTTCTTTTTATCCTTTCGAGATAACGTCTATTGCGTTAGCGATAAGTCTTTCACACTACGTCTACTTATAAACTTGCACATCAGTTGAACTGTAAGATATTATTATCTCTACTAACTCATCCTTCTTACGGGTGACTTACCCAGTCATTATAGATTTTGTAGTAATTGTACTTAATTAAATGTATCCATTTAATCTTTCCTTCACATAACTCCTTTTGAGAGCACAACTAATTCCTTGCACTGTTGATTAGACGGCGTTGCACAAGGCTATGTCTATAAACATTCCA
+
KOJMNRSSKSNSSKLIHGCCBDFDCDBDHKNNMKPISIKMIJNOKOLISSSSLSHKIIOKLKKLNKMLJMKMNNONPFKJHIGJIKSSLGKKOHJLHHHBC;889GFFIRKMKHLHNLDO@=>33357ECDCCIGGKSMSPKSKSSSJSSSNSMLSSSOMHS1HJGEGGJKKLJLLKMSLSSMLOQJLSLLSQNMMJKLSNOPIHHNMSSSQRKSNNLSSSMSPOLMSOQJSSMNSRSSJKJHAHF9CHHJKOKOPKKRSLKNJLSNILJKSHSHILN<<;<<5333356BACEEDFABIHMJHQNNLSOSLSOQKJNSSKOSSSNSNLMNKONJHSPQKNNLMSNLNSQSSSQMPRPKNMSQKNSLM8766::<:::9766?7000/.2?@AMJLSLJLIPOSKIKOJJJSNJJKHMSGHSOCFOLHNJH770/(&&&&&)**........=.-----.32211-+))(&$%%%&&()222258EEIHIJLKMRQNPIGISLMSNSMKKIKHIEFSOKSIHPKSJMJSSLNKSQMSSLPPDCBA554578:EDECECA?@ACONMLPQLORGHILHIMIJNMNNLQRKKIKLLSSPPJINILSOSSSSNPSMSOKKSMKSCCCC100.-+***++;<FDGGGJGA@???KJIJKJJIG
@1624_2WVZPS_8
GGAATGTTTATAGACATAGCCTTGTGTATGACTGTCTAATCAACAGTGCAAGGAATTAGTTGTGCTCTCAAAAGGAGTTATGTGAAGGAAAGATTAAATGGATACATTTAATTAAGTACAATTACTACAAAATCTATAATGACTGGGTAAGTCACCCGTAAGAAGGATGAGTTAGTAGAGATATAATAATATCTTACAGTTCAACTGATGTGCAAGTTTATAAGTAGACGTAGTGTGAAAGACTTATCGCTAACGCAATAGACGTTATCTCGAAAGGATAAAAGAAACCAAGAAGATATACAAATTGGTAACTTGTATAAGCCCTTGGTAATACCAAATAAGTTAGTTCCTCATGATGTCGTGGAAACATGACTATAAGATAAGTTGAATTCGATAGTAGCCCAAGAGGAATCAAATGAGTAAAACAAGTATTATAGGTAAATATTATGTTTTTCTATCTGAATGATTGTGCCTTGAAAAAGGTGGGTGAGGTCTGTGGGTAAAAATTAATTCCCATCTGGTTTTGGATTTTCTTCGGAAAATTGGTGCAAGAAGCGTGGAGTTGCTAACCATTGCTCAGACTTGTATCGCCAGTAGCACGATAACGATATTTATGAATGTTGTAAGGTGAATAAAAGCCTATGATTTGTGAACATTCCA
+
LJPSLQNNKKSGIHKMIMPLJQMPIMJSOSKKSSOLIIGHJJHOLKMHF@A@1111D>>@HLMMRGMHDEKKSMKSLILIJKINSSSIKMNLOSQKMKHPNISLKKROSLSSJMJSHIGGG@@@?AEFDFHLQJIKNJJJLKNISSSSJOHMLHHCE>FDCFGLNKHKIJALJIIOLHPJOSJJOIONLSMSNSJSOIIJJORIJPNLHSIIPIIJJHSKSKKIIIJISHGJHLSKNSSMMSJKIHHJFJHFHKIGFIGIGMEFIGGNMSKJIQSQSSMHKSSPNQSKKIMHGNHJJLNJKJKMSMSISKKSIKRJNSOSOJKNPNJPSMMSIKLINRJQMMSKKLSSMSLJHHJLLLHJOHRLKSOSSLKIKHKHKPSMSKLGLMMLSMSQJLSHIHMHRKLIKIOSLLNPSIMPJQJNJLIHGHGEECCCCA@@IIHFJSSJNSRLJQJISMOLNSJJJPSSLMKNKOKSKKMIILROLSRIISSSSKJJFINKIPKSJKSSKLSPQJISJIIISJNROSSSSSNLJMSLNPGDCDHLMQSOSLSKLIIIKNIHGKJILSSMMNSIOJOMKNKLLRSJLPSMLSJLJIGJLHJJJHJHJFEJGIGFGCDGIEEEFHHGJKJKKPIGHGGKMJIGMJINLLGHIHHKMKMLIQHJPIHK
@1625_2WVZPS_8
GGAATGTTCACAAATCATAGGCTTTTATTCACCTTACAGCATTCATTAAATATCGTTATCGTGCTACTGGCGATACAAGTCTGAGCAATGGTTGACAACTCCACGCTTCTTGCACCAATTTTCCGAAGAAAATCCAAAACCAGATGGGAATTAATTTTTACCCACAGACCTCACCCACCTTTTTCAAGGCACAATCATTCAGATAGAAAAACATAATATTTACCTATAATACTTGTTTTACTCATTTGATTCCTCTTGGGCTACTATCGAATTCAACTTATCTTATAGTCATGTTTCCACGACATCATGAGGAACTAACTTATTTGGTATTACCAAGGGCTTATACAAGTTACCAATTTGTATATCTTCTTGGTTTCTTTATCCTTTCGAGATAACGTCTATTGCGTTAGCGATAAGTCTTTCACACTACGTCTACTTATAACTTGCACATCAGTTGAACTGTAAGATATTATTATATCTCTACTAACTCATCCTTCTTACGGGTGACTTACCCAGTCATTATAGATTTTGTAGTAATTGTACTTAATTAAATGTATCCATTTAATCTTTCCTTCACATAACTCCTTTTGAGAGCACAACTAATTCCTTGCACTGTTGATTAGACAGTCATACACAAGGCTATGTCTATAAACATTCCA
+
FIHRSNNJISNOSOSSSSSOKLLJKKFSPJJSSKIOJKSMKJSDACBAEECFJIHKJKKJMSJNSOJSNKQIJIHSOSNSJSSIKMJJNIIGK888889KLIHMINQPMSLKOSIKIOISSJHJMOSSSMMKSKSHSIOSIJKLJILSJOMSMOIKSKOQFMLESKHJSSJSMISSJLRSJGSSKOSSSPKJLSKLPMLMFCCDCCA?FFHIRJHLLJSSSLLNNLJLLMHQKNLMSKOIKKMHHSKILKSHQLOSPHIPROKNMNLJIJKJSSLSKINIPNJJISINQKPKKKMSKSJJJNKKKSSPLJSJSSOIQPSNSNRSNLLNNJLLKKMRIQKKLKJIJIKKOSLHIKMOSJSSPKIJIGFB?@E>=>>?@B@>28::99::DJMRLHIMKIKNLJKORLSLLSRJGFECCC@ABA>DGIHGFEDDEEGFFC?AC2((BAALHILISHHMKSIOSSJOSLJKISKSLSMSKIMJSQNSMKIMJ98889NNMHOGF9999766679:?=<>DHLHMLMIGINIKNQMJIJJKSRMSJJJIGGLJHIKLHLIJJNFLJIACSHHGHGSKHLGLHNJFIMKNHKOKPHGIGGKM;2223<<DCKKLLIONLLHHDAAA3211222345899A?@BEHKJHFKIHFDEEEFFIJJSL
@1626_2WVZPS_8
GGAATGTTTATAGACATAGCCTTGTGTATGACTGTCTAATCAACAGTGCAAGGAATTAGTTGTGCTCTCAAAAGGAGTTATGTGAAGGAAAGATTAAATGGATACATTTAATTAAGTACAATTACTACAAAATCTATAATGACTGGGTAAGTCACCCGTAAGAAGGATGAGTTAGTAGAGATATAATAATATCTTACAGTTCAACTGATGTGCAAGTTTATAAGTAGACGTAGTGTGAAAGACTTATCGCTAACGCAATAGACGTTATCTCGAAAGGATAAAAGAAACCAAGAAGATATACAAATTGGTAACTTGTATAAGCCCTTGGTAATACCAAATAAGTTAGTTCCTCATGATGTCGTGGAAACATGACTATAAGATAAGTTGAATTCGATAGTAGCCCAAGAGGAATCAAATGAGTAAAACAAGTATTATAGGTAAATATTATGTTTTTCTATCTGAATGATTGTGCCTTGAAAAAGGTGGGTGAGGTCTGTGGGTAAAAATTAATTCCCATCTGGTTTTGGATTTTCTTTTTCGGAAAATTGGTGCAAGAAGCGTGGAGTTGCTAACCATTGCTCAGACTTGTATCGCCAGTAGCACGATAACGATATTTATGAATGTTGTAAGGTGAATAAAAGCCTATGATTTGTGAACATTCCA
+
IGILLQSSPLOHSMOKSJLSLKSSSNOPKMLKMRMOONLOLKJJSKLKLNKPJMKNPOKSNOSPLSROPMNSROJLQPLHKOSLLPLMSJJIHIGDHHFEHLSIMJOKSRJSJONRIJSLMSSROSMISKSKNLJMQLKMLQSNMLHLSSKJLQLRIBKCHMJJOSMNMSPMKJKIIIEC??KONSSKLSLSOSLPPJNINORKSLMNNLSSHIHEJIKQKKKLRIJOPMSILIQSNIJSMSSJKSSIMHFFLHLHMLGJJKSLSOGSHHEGHKOOSMSCSKIIDA@?920008EESLMNSLLSSNSMHQSNSSSPLSMSSMOPSNJPJJJIILOLRMSSHSMMMSJPJJSKSISOLSSMNJIIIJMPQPLPMLJJROSJGGB<<=IHIGIHGFFFPRLI=B;,?@ACSJSOKJSLLGEEFCEFISORHGHKIJSKQLHIKOLJLMJLKSGHPM<::::NQGISLGMMNJLIJMSDBGLJSNKJJQLQSSJNMJIKJHLNOF@FHMSGSHIJISIFL9999?MRKMSHHKGKB?5-****FIINIKPJFHEDBECJHGEHKIHMKMKILSOOJKKISIHRPKHHGMIISJGGHGGGKJGGGHGBABACBBACCGMIJKGIEFGGLJMIGDCDDDEHEEFFJHHHFGFFGJQMJGFEFEFFEEG
@1627_2WVZPS_8
TCACAAATCATAGGCTTTTATTCACCTTACAACATTCATAAATATCGTTATCGTGCTACTGGCGATACAAGTCTGAGCAATGGTTAGCAACTCCACGCTTCTTGCACCAATTTTCCGAAGAAAATCCAAAACCAGATGGGAATTAATTTTTACCCACAGACCTCACCCACCTTTTTCAAGGCACAATCATTCAGATAGAAAAACATAATATTTACCTATAATACTTGTTTTACTCATTTGATTCCTCTTGGGCTACTATCGAATTCAACTTATCTTATAGTCATGTTTCCACGACATCATGAGGAACTAACTTATTTGGTATTACCAAGGGCTTATACAAGTTACCAATTTGTATATCTTCTTGGTTTCTTTATCCTTTCGAGATAACGTCTATTGCGTTAGCGATAAGTCTTTCACACTACGTCTACTTATAAACTTGCACATCAGTTGAACTGTAAGATATTATTATATCTCTACTAACTCATCCTTCTTACGGGTGACTTACCCAGTCATTATAGATTTTGTAGTAATTGTACTTAATTAAATGTATCCATTTAATCTTTCCTTCACATAACTCCTTTTGAGCACAACTAATTCCTTGCACTGTTGATTAGACAGTGCAAGGAATTAGTTGTGCTCTCAAAAGGAGTTATGTGAAGGAAAGATTAAATGGATACATTTAATTAAGTACAAGTACTTCAAAAAATCTATAATGACTGGGTAAGTCACCCGTAAGAAGGATGAGTTAGTAGAGATATAATAATATCTTACAGTTCAACTGATGTGCAAGTTTATAAGTAGACGTAGTGTGAAAGACTTATCGCTAACGCAATAGACGTTATCTCGAAAGGATAAAAGAAACCAAGAAGATATACAAGAAATTGGTAACTTGTATAAGCCCTTGGTAATACCAAATAAGTTAGTTCCTCATGATGTCGTGGAAACATGACTATAAGATAAGTTGAATTCGATAGTAGCCCAAGAGGAAAGAGAGATCAAATGAGTAAAACAAGTATTATAGGTAAATATTATGTTTTTCTATCTGAATGATTGTGCCTTGAAAAAGGTGGGTAAAAATTAATTCCCATCTGGTTTTGGATTTTCTTCGGAAAATTGGTGCAAGAAAGCGTGGAGTTGCTAACCATTGCTGACTTCCAGTAGCACGATAACAATTGTATTGAATGTTGTAATATGAA
+
HIJJOSSIOJSNJLNKLSPMSSLMQRILKLSIIJNOJNMKNMSPSMQKNISSNNSSSISQLNSSPMLNMKNNPHMJSKKKSONSLSLSPHJMDD89@@@CB?>66666?@BCG>BHEEILQPSMNRPLSSLIDEIGFKOILOSKFFEBBFFDCDC@A5222235567977DHFB@=>FFDILILKLIGIMKPMRJNMKPJNRSSLSQSNSLOROSQSLLOMLQSKSOMPPOKSSJHJSMKQPSLKPLSSMSJMSMSLLPMMLKNJGEHDCBCDJIJHGSLSKSSQNHKNSRSIKGISNMPMMPMMSOISSLSS??>?>BKSRNIJLMNNLMMPSKSMKPSKIRHOSSKPMIMSJIFFDEF435*).././00)045DFFBCGFMFLKLKLKKSJSMSJLMNKKIHNHKJKLS?SSJPSOLJKMSNKLSJMMSKJKISSSJSJLKLLNRSSKPNOOSLJNMLINSNJLSLJQMSJQJSOLRLNNKLKMJRPKSKNSJPOKPSLLPOISLPOSOROJSLQOSNKSSJLJLMMKMOLISNIISSJIJLJMJHIFGGGHIFLMLMLJG88<.-3468:;>??989.----0118:=>?>?>?@ELHFKHFMPLMQGDAAAABCDCEFFAE<=>>AAA;;@?A?>>AABCBDBAAABCABA@@<;?ADCCED@@@>@ACCBBA@@<9885,**(('%%$$&%%&%%'(.,.*'&&&(,-8:;;:>=:8889:?=?=:;9:;<=>?AE@@=;84576630/055100168;=>>?@ACBAB?==>>>A@?@@AA@BDBA===<<<<:;;;<66655777713223125655687210/./,,,//013454469:::::6679D?@?<82210+(()((''')%$%&&//////212/-,,+//04::>>=AACCBDBAADCBC<>A>>?=<;<<;;5-,,-20000033469::;>=>>?AA@?;9877655532222452/-.,('&%$#$$$$$###$$#$$%&'(((''')-,,,,,**((335568:;<=>=>>??CJHFBA@@A@AABBBCCDFEEDDD@;>;?<;74/.+))),9===>@@A?@B==@@@??@BBBDBCBEEBAA=<;876552/..-+(('&&(&(())++,,,---+++./0/-+)('(**++*++++++,-12221''&%%%$$%'''/,))))(&&%$#$%
@1628_2WVZPS_8
GGAATGTTCACAAATCATAGGCTTTTATTCACCTTACAACATTCATAAATATCGTTATCGTGCTACTGGCGATACAAGTCTGAGCAATGGTTAGCAACTGCACGCTTCTTGCACCAATTTTCCGAAGAAAATCCAAAACCAGATGGGAATTAATTTTTACCCACAGACCTCACCCACCTTTTTCAAGGCACAATCATTCAGATAGAAAAACATAATATTTACCTATAATACTTGTTTTACTCATTTGATTCCTCTTGGGCTACTATCGAATTCAACTTATCTTATAGTCATGTTTCCACGACATCATGAGGAACTAACTTATTTGTATTACCAAGGGCTTATACCGTTACCAATTTGTATATCTTCTTGGTTTACTTTTATCCTTTCGAGATAACGTCTATTGCGTTAGCGATAAGTCTTTCACACTACGTCTACTTATAAACTTGCACATCAGTTGAACTGTAAGATATTATTATATCTCTACTAACTCATCCTTCTTACGGGTGACTTACCCAGTCATTATAGATTTTGTAGTAATTGTACTTAATTAAATGTATCCATTTAATCTTTCCTTCACATAACTCCTTTTGAGAGCACAACTAATTCCTTGCACTGTTGATTAGACAGTCATACACAAGGCTATGTCTATAAACATTCCAGGTGCTGTTTGTTAAAATTGGAAAGGGTCC
+
:?BDEFLGFFGECC=DCA87655572135567;;72226..:2..-345BCGEEGGDFECCDEEGLDJNFBBCBCGGFEDCBCCHGJHHAFFCA@60+)&$%(),143457:ABB?CEGBEB?=>>>?BBDCBICFIHIMFEEEFGGJGKIMLLIMSSSOGLCFECDCCCCCGE?>FIDADNMNIHHFFGGIJI@A@@EIFEEBB@AAGRNNMLLILLJHCCFJFHGJKJFKQMSKSLMJCJHGKJKFLGFFLHEF@@HHGGRHJME<<<<<?@@CCHHKJJIKIHGGEEFEFIIIFC@@@AAFHHGFGGDGFFHFFEFFEDB:)2866667>>ACBCCC>;+*&%&(+,/139:=<<>>>CDDIJGG88878000/392@AAHJLIGEEEHFHLGGFFFFFEFEHEKKK=<<;:776-(((144EDFEDDDDEFFGGFHHNIIJIJHFHIJJJSJJLKLJRIJJJMHIIKLMNNJLIJMIEFHIGIHHKJIHEHHGKM@BDCDDC>CBB;==D@@>>>>ICGHJILJSPRKPJINJLOJOMHJLIHLNGJLNSMMPLPHSLNKJKMSMMFFEEBBFHJKILLMGGFSMGONOMLISHIHJHISKPLMKIKKSLMSLQJSKIHFGFFGHJLJIJIEFDCCCCEFGGFED??=;@@;0.(()()+3,,+)'''%%%'','(**)()*'''
@1629_2WVZPS_8
GGAATGTTCACAAATCATAGGCTTTTATTCACCTTACAACATTCATAAATATCGTTATCGTGCTACTGGCGATACAAGTCTGAGCAATGGTTAGCAACTCCACGCTTCTTGCACCAATTTTCCGAAGAAAATCCAAAACCAGATGGGAATTAATTTTTACCCACAGACCTCACCCACCTTTTTCAAGGCACAATCATTCAGATAGAAAAACATAATATTTACCTATAATACTTGTTTTACTCATTTGATTCCTCTTGGGCTACTATCGAATTCAACTTATCTTATAGTCATGTTTCCACGACATCATGAGGAACTAACTTATTTGGTATTACCAAGGGCTTATACAAGTTACCAATTTGTATATCTTCTTGGTTTCTTTTATCCTTTCGAGATAACGTCTATTGCGTTAGCGATAAGTCTTTCACACTACGTCTACTTATAAACTTGCACATCAGTTGAACTGTAAGATATTATTATATCTCTACTAACTCATCCTTCTTACGGGTGACTTACCCAGTCATTATAGATTTTGTAGTAATTGTACTTAATTAAATGTATCCATTTAATCTTTCCTTCACATAACTCCTTTTGAGAGCACAACTAATTCCTTGCACTGTTGATTAGACAGTCATACACAAGGCTATGTCTATAAACATTCCA
+
DHKJSMSLJJGHIG>NLMIOIIHGFKEJJJOONSQLLKGPLLSSMSMSMIKOINSKJSNSOJNKKSKLSMSHONNOOQJOSJSSSMISLGJIILIIHMISSRSJHGIB>=;;>EE8778BHINAASOSQLSMSSJJSJMKISNKQJQKKSMONPHFLSKKGJ4LLMHGLMLEHKGAB??>FSQPIQSMKOSISMLQKSQSPMHIJISPSKJKSORSSJJSOSNPMSQKGSNJSOKOKSSMLKSLKJMESIFMOF?>;;=IKRIIHG98889ALJNONLSKNSLMLKSQQJHHPNMRMNNKOONSSNPHOSKOSKKJKIPILNE922@=<;740003CLJSJOK::31003..///>>?DFLIGHNLJDCCCCCCF====?<@?=53313334OQSSKSQSNSSNSKKLIEEDEEIHGFEJKLHOSSQSRHGLNI@+++++@DJLIOKKIMNOLKJSMNLLKRLLKOLMSQNSPSMPSKKJJAAAAAGFIHIILJGJLKISJMNMQMPPJLSSJKC>>9999OPOLNKNISLSMFGGGHNGEH=A>>>?@JOOSNKMSIRKSSNSMSQRSPRKRQMMPSSSSMJSMKSSSNJNLGAAFFDKKKSOSPSLSSKMOKSJRLOMSSMKLJPISIJLMKSJSLKNKSJMPSDDDCDPOSJSJKJS
@1630_2WVZPS_8
GGAATGTTCACAAATCATAGGCTTTTATTCACCTTACAACATTCATAAATATCGTTATCGTGCTACTGGCGATACAAGTCTGAGCAATGGTTAGCAACTCCACGCTTCTTGCACCAATTTTCCGAAGAAAATCCAAAACCAGATGGGAATTAATTTTTACCCACAGACCTCACCCACCTTTTTCAAGGCACAATCATTCAGATAGAAAAACATAATATTTACCTATAATACTTGTTTTACTCATTTGATTCCTCTTGGGCTACTATCGAATTCAACTTATCTTATAGTCATGTTTCCACGACATCATGAGGAACTAACTTATTTGGTATTACCAAGGGCTTATACAAGTTACCAATTTGTATATCTTCTTGGTTTCTTTTATCCTTTCGAGATAACGTCTATTGCGTTAGCGATAAGTCTTTCACACTACGTCTACTTATAAACTTGCACATCAGTTGAACTGTAAGATATTATTATATCTCTACTAACTCATCCTTCTTACGGGTGACTTACCCAGTCATTATAGATTTTGTAGTAATTGTACTTAATTAAATGCCATTCCATTTAATCTTTCCTTCACATAACTCCTTTTGAGAGCACAACTAATTCCTTGCACTGTTGATTAGACAGTCATACACAAGGCTATGTCTATAAACATTCCA
+
CFEEIKKJFHGKRLSMLNIGJHIOKPSJIKSNQNIJMGJHKHSJJJLKKSNSSMSOJLJJHKQRSIOHLKJJHJNSKISJSOSLMLPLIKLSMJSLMPSSJJSJINKKJRSIKLIIGCCF66A:;@BDBBBCBFEEEGGJKILLGFJKQSKKONKISJKHJKESJGFDBBEGKGHGHIJISSSMOMMSKJSMMLKMIJSFEFFECKLSMPSNSNINLMJSRSKLPPRNNNSMOKKNSLPIKKSSJLLSIQLSSKHSLPSSSSMLSMSPKSQNOKJOKRJPOSKNQNSLSIPIPJRLOLISSMPNSOSMISJLSOSSGHGNLKISGHKOJOOPLNJLLJKSSJKMSLQLROPSSOMSMSSLPKQSLKJMKSGFSSSNLLSKKSPMOE?;<HIKSSNSOSSSMSKKJMHIKSLKIHJFEE@<===IIMLLJJHLMSLSKQMRLSSKKROHRKLSSHKMKOSKJSLSKMSSQOSSMKNKSONMSLN877777HGEFGINKPNNIJMOIKNSOSSLSMPJORINSSHHKGJJMRNRSOMOHRMMJJJJHGB=?=7550&$$$$%&'(,2::@FFFHFGJGGIGJIJKIPMKNOKSSKPRPJKLSJSGSMLMQSSKJLQNKSLKLOMSLNIJGIIIJLLKMIIHHIHIIFOHHFFFDBCB<>=8/.)
@1631_2WVZPS_8
GGAATGTTTATAGACATAGCCTTGTGTATGACTGTCTAATCAACAGTGCAAGGAATTAGTTGTGCTCTCAAAAGGAGTTATGTGAAGGAAAGATTAAATGGATACATTTAATTAAGTACAATTACTACAAAATCTATAATGACTGGGTAAGTCACCCGTAAGAAGGATGAGTTAGTAGAAATATAATAATATCTTACAGTTCAACTGATGTGCAAGTTTATAAGTAGACGTAGTGTGAAAGACTTATCGCTAACGCAATAGACGTTATCTCGAAAGGATAAAAGAAACCAAGAAGATATACAAATTGGTAACTTGTATAAGCCCTTGGTAATACCAAATAAGTTAGTTCCTCATGATGTCGTGGAAACATGACTATAAGATAAGTTGAATTCGATAGTAGCCCAAGAGGAATCAAATGAGTAAAACAAGTATTATAGA
+
JSSNLKKKKLLLMPOLNQNN@@=?@CCDEKHLOMPLNMKNSPKLKRKJKFFGHKQRRPSSMISMOPPPKLNFSQMKJHPMSNSKJHABSKNRNQMJPKQJRKKKHMLLSQSSSOPRLMSMKNMRKHIJIKOOKLOILMLNKONSMQNSRQKRJNJNHEIAD>FFOLMQKPRMILLMJRNSPNNLHKHQNSSSLOSJNNSNSMSOPMKSPQSKLKKMHLMJJJGINGIJIIJJLOKQPQOSRMGISJJKIIIMJLNIIIIKJNNJLHHNMOIHSKKPLLSAAA@8;:C6CDHLKKMNNLSPSKMLSMNMNJIMMSPSROLSSSLSRSJMKKSNMSMNSMKORKLJKLPNSMLLIOOLJKOJJIGGIOSSKREHFFEGMHHFJGA:=>QSMKSMSJJKNRKMMLG>HHJLMJJLOJHKMIG>LHKSOOKNGIHIJKQIFF
@1632_2WVZPS_8
AATCCAAAACCAGATGGGAATTAATTTTTACCCACAGACCTCACCCACCTTTTTCAAGGCACAATCATTCAGATAGAAAAACATAATATTTACCTATAATACTTGTTTTACTCTTTTGATTCCTCTTGGGCTACTATCGAATTCAACTTATCTTATAGTCATGTTTCCACGACATCATGAGGAACTAACTTATTTGGTATTACCAAGGGCTTATACAAGTTACCAATTTGTATATCTTCTTGGTTTCTTTTATCCTTTCGAGATAACGTCTATTGCGTTAGCGATAAGTCTTTCACACTACGTCTACTTATAAACTTGCACATCAGTTGAACTGTAAGATATTATTATATCTCTACTAACTCATCCTTCTTACGGGTGACTTACCCAGTCATTATAGATTTTGTAGTAATTGTACTTAATTAAATGTATCCATTTAATCTTTCCTTCACATAACTCCTTTTGAGAGCACAACTAATTCCTTGCACTGTTGATTAGACAGTCATACACAAGGAATTAGTTGTGCTCTCAAAAGGAGTTATGTGAAGGAAAGATTAAATGGATACATTTAATTAAGTACAATTACTACAAAATCTATAATGACTCGATTATGACCCCGTAAGAAGGATGAGTTAGTAGAGATATAATAATATCTTACAGTTCAACTGATGTGCAAGTTTATAAGTAGACGTAGTGTGAAAGACTTATCGCTAACGCAATAGACGTTATCTCGAAAGGATAAAAAGAAACCAAGAAGATATACAAATTGGTAACTTGTATAAGCCCTTGGTAATACCAAATAAGTTAGTTCCTCATGATGTCGTGGAAACATGACTATAAGATAAGTTGAATTCGATAGTAGCCCAAGAGGAATCAAAAGAGTAAAACAAGTATTATAGGTAAATATTATGTTTTTCTATCTGAATGATTGTGCCTTGAAAAAGGTGGGTGATGCTGTGGGTAAAAATTAATTCCCATCTGGTTTTGGATCATAT
+
MLJKOIJMSPKLJEKSLRJSSSQKSMLSSSQSSJQMLMMMOMSSMIJQLFESKNKHJSRLSKKMSLLSLRSKKOPKSLSLSLPJPSONLLSMSSSRIRSJJSOSLMKSSOSMILLSPJJLJHNSISE::<::63332279:;DFHFHLJNHHLLNKKLSLMSJRSGHMEISISQKPMKSRNONNPPMLSMOMQPNPLPOPSJQLQSSSNKOKNSIKILSKLEDLLQSLSOONILPMKJHHG@:8532555=6COJMKJOMNNLPLKNJLHOJSOSSLNSMJHGGHECCDCGFGEHSNJKOLHSMHLJHFFEHIMHOIJHKKKSJSMQSPQNMNSSSKOKJISMSLSSNLSIHB??@?BBENJMSHSSMSRSJKHMHJLLQSSKHNSJPPMHJMOJIJJHIPSLSKPHJNKOOMLA=???INIHIJHMJNIJHIOILLMLSOSNNSQOJNMHKLOMKLSKSSRSLOSKSKMSIKILMNMLKKPPSNLISPSORSJLGIJHHILRJKOJHMLOJJKJKQKJMJNRJLNE66630DAAAAABCGFFICBDGIRIGNHEFFHGFDFFEC?@6?DDDD@@@AAFEFGEBA?:99:::::9753+(&%$$%%%%%%####&'((()+,,,....---*,0+++00145559=?@AAAAAABDAABDEKGJIHIGFEFCBCDEECDDCCBB??><;6444448=61133324:<<<9765550.*&&'*+-233220000000/-**+02<?@A>>?>??>?@@?<=@CEFMJFGFFEFEECEDDDEEHEHKILFC>@?AACCCCBD;;E>???AA@AAA?>====88666889=ABDDCABAABCEEDBBBDDDBCAA@@ABFC>??=5<>@GHGHGFHGHLLIKIGHGILHDFGCDDB@??>>>>>>=<<:;;;<=@N<:99:@ABCDHGHDCB??75544989:77533.++*&$####$&()*/14666677789:9:<=:::???87440--,+
@1633_2WVZPS_8
GGAATGTTTATAGACATAGCCTTGTGTATGACTGTCTAATCAACAGTGCAAGGAATTAGTTGTGCTCTCAAAAGGAGTTATGTGAAGGAAAGATTAAATGGATACATTTAATTAAGTACAATTACTACAAAATCTATAATGACTGGGTAAGTCACCCGTAAGAAGGATGAGTTAGTAGAGATATAATAATATCTTACAGTTCAACTGATGTGCAAGTTTATAAGTAGACGTAGTGTGAAAGACTTATCGCTAACGCAATAGACGTTATCTCGAAAGGATAAAAGAAACCAAGAAGATATACAAATTGGTAACTTGTATAAGCCCTTGGTAATACCAAATAAGTTAGTTCCTCATGATGTCGTGGAAACATGACTATAAGATAAGTTGAATTCAATAGTAGCCCAAGAGGAATCAAATGAGTAAAACAAGTATTATAGGTAAATATTATGTTTTTCTATCTGAATGATTGTGCCTTGAAAAAGGTGGGTGAGGTCTGTGGGTAAAAATTAATTCCCATCTGGTTTTGGATTTTCTTCGGAAAATTGGTGCAAGAAGCGTGGAGTTGCTAACCATTGCTCAGACTTGTATCGCCAGTAGCACGATAACGATATTTATGAATGTTTGTAAGGTGAATAAAAGCCTATGATTTGTGAACATTCCA
+
DEEEFEDEDDCDEEEHLGGGHGIHKJEHFFFKFISIHFFFBCCDDDGEEEFCCDCEGHKHJJONOKSLOJJMJRJJIIJHLNLJHKGILHJIHIF@@=89IGLEFIHIKFEEEC=<<=?@GHHKHIGDDFEHKHOJB8KFJIJIJPKLKFIIKJJHG8A@;=>?SIMJDDCCCDEEAGDCLHGFFKKHHGKMIKLLILLOJGIIKMKJINQLIFLFGHJKKHGGGGHKFEGDEDGGKNMJKJSHNKGHDCDDDGAAAABJLHGEFGFGJKJGLNKSJKIFHMMLNPLJIGGJHJLIHJSJGIFJKIINFGIIGILHKIHHKIJSMMJIJIDECCCEELFKHHJHGIRLNKSSJLJGHIPLEKGGIJNJJHGEFEGMGLKIMGEDGFLILKH,++++,,---..0<@EHMIIKIISQOIJHIGHHIKHHGEGLFFGHIFSGFJHIKLHGEDFIJQPHIFFEDEFIIMLISJLPGGBEACIHMJLFFSOGHOJHHGFFJFJMIGLHIJLSIJJGCBB9CEIHHHJLRJKIKJHIFF8+++9:IPJKIHEFEFEHGFDCDEFGKJHJLIJGHFHFIHKHFFGFGIGJJIMIJFFEDFHKJSDCBBAGGFEEEEGJKNILHGIHHMLKHJEFEHFHFHGHHLHGHLGHGHHKHSNLIGEEDFFFF
@1634_2WVZPS_8
GGAATGTTCACAAATCATAGGCTTTTATTGACCTTACAACATTCATAAATATCGTTATCGTGCTACTGGCGATACAAGTCTGAGCAATGGTTAGCAACTCCACGCTTCTTGCACCAATTTTCCGAAGAAAATCCAAAACCAGATGGGAATTAATTTTTACCCACAGACCTCACCCACCTTTTTCAAGGCACAATCATTCAGATAGAAAAACATAATATTTACCTATAATACTTGTTTTACTCATTTGATTCCTCTTGGGCTACTCTCGAATTCAACTTATCTTATAGTCATGTTTCCACGACATCATGAGGAACTAACTTATTTGGTATTACCAAGGGCTTATACAAGTTACCAATTTGTATATCTTCTTGGTTTCTTTTATCCTTTCGAGATAACGTCTATTGCGTTAGCGATAAGTCTTTCACACTACGTCTACTTATAAACTTGCACACCAGTTGAACTGTAAGATATTATTATATCTCTAGTAACTCATCCTTCTTACGGGTGACTTACCCAGTCATTATAGATTTTGTAGTAATTGTACTTAATTAAATGTATCCATTTAATCTTTCCTTCACATATCCTTTTGAGAGCACAACTAATTCCTTGCACTGTTGATTAGACAGTCATACACAAGGCTATGTCTATAAACATTCCA
+
NGSMNSSRJNOKSLKLLSJJQSSSSMLJKNKSSMLJKHMLOHFDCDDONRJKSSSFKIHMSOIISSLQMGBBCBC52221433356HLJLGDCDDELPKIIKSOLLOIKLOKSPIHECAH@;KHOOSKKLLHHOGEJGKIJQRSNSLRSSMHSSKRMLKIISGJSKMHOOMRNSSJOIIGIIQMGIHFECB;;;0////0543-)''**QLMSJOMLMKKKSONKHLIPQJIIIIPSMIEDDDDSPLQSSPMJGG?<<@AE?>=..(')++3???HIJHGJKKKHJGHFEHGIGCCCCEHHMKQNJMSLMSLONSMKJLSJ:::::QLKSPLLMDGSQNKPSJMKKOSIKIMMIQKHOMRMKNPPSMQFGCBEEJ?A@AFDOLMNKJHGHHILLIMNPLMJJOLIPOSMIPSSSKSSSOSSOSLSJOMQSMJLILSNLNJMJSOSSNKSKJSJLKMNIQLNSKMSOPRSQOMOMOOLSKMJIGIEFFJHHIIHGLIMDCECC....G?ECB??@@?GMHIHKJSIHHLHINRMKSMSGISJLOHJIJILJHIINHGIJHJGHGOJSKIIJNJKE@4-,,,*$$$%(/38@EFFIFHGHHHLNJMNIMIKJOMLNSLKKPOIIGFEGFIJIMKILHGPHJGFSED65555@KGGGHEGF
@1635_2WVZPS_8
GGAATGTTTATAGACATAGCCTTGTGTATGACTGTCTAATCAACAGTGCAAGGAATTAGTTGTGCTCTCAAAAGGAGTTATGTGAAGGAAAGATTAAATGGATACATTTAATTAAGTACAATTACTACAAAATCTATAATGACTGGGTAAGTCACCCGTAAGAAGGATGAGTTAGTAGAGATATAATAATATCTTACAGTTCAACTGATGTGCAAGTTTATAAGTAGACGTAGTGTGAAAGACTTATCGCTAACGCAATAGACGTTATCTCGAAAGGATAAAAGAAACCAAGAAGATATACAAATTGGTAACTTGTATAAGCCCTTGGTAATACCAAATAAGTTAGTTCCTCATGATGTCGTGGAAACATGACTATAAGATAAGTTGAATTCGATAGTAGCCCAAGAGGAATCAAATGAGTAAAACAAGTATTATAGGTAAATATTATGTTTTTCTATCTGAATGATTGTGCCTTGAAAAAGGTGGGTGAGGTCTGTGGGTAAAAATTAATTCCCATCTGGTTCTGGATTTTCTTCGGAAAATTGGTGCAAGAAGCGTGGAGTTGCTAACCATTGCTCAGACTTGTATCGCCAGTAGCACGATAACGATATTTATGAATGTTGTAAGGTGAATAAAAGCCTATGATTTGTGAACATTCA
+
PSSJSMKHJLJKSKJNSKLNJKJSMSSLNSSRSNRNJNORMPSPJNSKQJIQJHSJMKPSSNSOLLOSJJSQSLKSKJMQSIKRMOMKQSNLSSSQMOSLOILLSNNRMMMSRMSFEFEFJGEFEEJLNLNKOMOMMMPLISJHOSJSQPOJMNJJKCCA;;<>SJLIINLHLKNSPLNPSJLJMMSNKNJSPSLKSSSSPNNJNKKJSILSPMJNSKRKQLKHLIKKIISKLSMKKKSPKSLSSRIRJJNNKKIHLJSKIMOONSSNNSIMHISLQPPEEEHSISSMLFNLIMIKSLSNKKSMKMOILHQMMJLKQLOPSJSPSNSSLSKOIIQISONQSLKKMISSPSKNQPRNSQJMONSIILLJLSIGEIHHKILSIJLGJPNIMLMOGGJMGOIKSJNKNNPOKMLMKJOSKMMJLNLRSSHJKJIHILLSSLNQSLSSSMLKILHLSJNKIKKIHHGRNISJMLPSMGKHESOPKLJMOJJIJHLGKHGKNGIKOISQSQLMMIIO@>H>@IQKPJLMMJJHJKPMSSKHGFLIJPSSKIJDD?CAEDA@EIJIJIIKJHHHHJIFMLOLJHFIJMIJJOIHGDEDDFIHGIGEBBBBBDAAABCKKGSGGFFEHILLFEFCDDDEFFIGGJFHFDDCDEGKGJFGFIGGGFE
@1636_2WVZPS_8
GGAATGTTTATAGACATAGCCTTGTGTATGACTGTCTAATCAACAGTGCAAGGAATTAGTTGTGCTCTCAAAAGGAGTTATGTGAAGGAAAGATTAAATGGATACATTTAATTAAGTACAATTACTACAAAATCTATAATGACTGGGTAAGTCACCCGTAAGAAGGATGAGTTAGTAGAGATATAATAATATCTTACAGTTCAACTGATGTGCAAGTTTATAAGTAGACGTAGTGTGAAAGACTTATCGCTAACGCAATAGTCGTTATCTCGAAAGGATAAAAGAAACCAAGAAGATATACAAATTGGTAACTTGTATAAGCCCTTGGTAATACCAAATAAGTTAGTTCCTCATGATGTCGTGGAAACATGACTATAAGATAAGTTGAATTCGATAGTAGCCCAAGAGGAATCAAATGAGTAAAACAAGTATTATAGGTAAATATTATGTTTTTCTATCTGAATGATTGTGCCTTGAAAAAGGTGGGTGAGGTCTGTGGGTAAAAATTAATTCCCATCTGGTTTTGGATTTTCTTCGGAAAATTGGTGCAAGAAGCGTGGAGTTGCTAACCATTGCTCAGACTTGTATCGCCAGTAGCACGATAACGATATTTATGAATGTTGTAAGGTGAATAAAAGCCTATGATTTGTGAACATTCCA
+
LSJJNMIHHGGISQIKLOMSKLLKLISNSMSSIKSMSOOSJSPSLOONJLNSSPLNOLMJSRLMPMPSMJHMLSLPJMSMJNSMKPIDBIFPKQKDFDAAKLGJSIHMMLSPMMPHOKLIGIPMSJLJLJSKLPKJIJJHNMHSLSMSMOKSLEADBAEAB?BGFIGJHMHMKKRQPHGSPQJQQSJQNOSJSSQSSMLPLMLJIJJSLSILHKPLHMJLSJIJKJLJKJL555556BCJEHDDDACEFDFFEHFGIIKMSMOLKNNRJSJIMOKSNMMONSKRJSOPIHKKLMIKSKQRNJSOSSOKSSSLPNSSQJLSOHSSSKNQNKKSHHNNPSSKLJKLLHJMMSNSLKIKQQSKJMKKNRHLKKRLGGHSHLRMSPSIJKOLNPSIISSNJPKHHKOKSIRSMSLMSMSSRSSHSLIMLQLJOMKSKSSKMSGNNJHQSLSKPQKSKMJJNNKMKSMNOSSOKQSJNPLHDJPKMLSRNLFBBHFIGGSIIJMINMKHOKMSSKLK**1**GILLHRSSLSJRLSONSSLJLNOMPSSSLLLHJHLNKKKHIINLKSOPNLNSKPMQNOSNLJMNLONNPOJIJGIHISJLKKGJHIHIMIOIHLKSSNIMNQJINJIRQOLHIHHLIJLLSMKOKSKLKKSSRLLRIILLHHG
@1637_2WVZPS_8
GGAATGTTCACAAATCATAGGCTTTTATTCACCTTACAACATTCATAAATATCGTTATCGTGCTACTGGCGATACAAGTCTGAGCAATGGTTAGCAACTCCACGCTTCTTGCACCAATTTTCCGAAGAAAATCCAAAACCAGATGGGAATTAATTTTTACCCACAGACCTCACCCACCTTTTTCAAGGCACAATCATTCAGATAGAAAAACATAATATTTACCTATAATACTTGTTTTACTCATTTGATTCCTCTTGGGCTACTGTCGATTCAACTTCTGTTTCTAGTCATGTTTCCACGACATCATGAGGAACTAACTTATTTGGTATTACCAAGGGCTTATACAAGTTACCAATTTGTATATCTTCTTGGTTTCTTTTATCCTTTCGAGATAACGTCTATTGCGTTAGCGATAAGTCTTTCACACTACGTCTACTTATAAACTTGCACATCAGTTGAACTGTAAGATATTATTATATCTCTACTAACTCATCCTTCTTACGGGTGACTTACCCAGTCATTATAGATTTTGTAGTAATTGTACTTAATTAAATGTATCCATTTAATCTTTCCTTCACATAACTCCTTTTGAGAGCACAACTAATTCCTTGCACTGTTGATTAGACAGTCATACACAAGGCTATGTCTATAAACATTCCA
+
GJJOSSLSPMRPOKG;;;333;<<D@:@ABCEISSJMJHSLQJKSNAAAAGIFDFHSLISKMJMLILKOLMLSIKNMJJHONMLOKJIKPLNMJNLMSPSSJPSILJKJKDGISJPJNCL@=8777;DKFG?ILIKMKLPSOINRIILOOOSSM?????GHJEGKDBCC>:;;JLNKISJPLOJRSORSPSNNSMLSLPKSOSIMKHMJKMQSKSKRSSRQLSSJLMOJPQSSSGKK9666002=<56=<<;;899200**'&&$###&##%''(((&&&&''&'())7;DDGISNKONKNSNMPNSKSPPSRSSSOQOKKJPKOSQPSPSSSSSQSRSSLSRMJSMRMSKPMNQSMSOSSSMKRNOONHEEOHKHSHGQHSISLKLEDCDDISSNRNOILSSNOLNSOKSMSSPIKSDEDEDJQMNLQJMSMOSOKRQSLOSOOOSONPRJKOSNSLSDDBFIHKMNSRJNOSQQMIIKSSSLJKLLSSIQSOOPSLMOSOMSLLLQNSOJSQSMSSSOMOSSLSSKSSSIJMOMSOSKSSKJONJNJLRSSJKKK??>?@IMOJSQKLJGF<<89NLOSSHSSPPSSKKSKSSLNLSSMSLOKMROKSRSISNPNKQQMOLKLIHIHBBCCCCSIJJSLNIPLGJIIHLHPKKSPIKG
@1638_2WVZPS_8
GGAATGTTTATAGACATAGCCTTGTGTATGACTGTCTAATCAACAGTGCAAGGAATTAGTTGTGCTCTCAAAAGGAGTTATGTGAAGGAAAGATTAAATGGATACATTTAATTAAGTACAATTACTACAAAATCTATAATGACTGGGTAAGTCACCCGTAAGAAGGATGAGTTAGTAGAGATATAATAATATCTTACAGTTCAACTGATGTGCAAGTTTATAAGTAGACGTAGTGTGAAAGACTTATCGCTAACGCAATAGACGTTATCTCGAAAGGATAAAAGAAACCAAGAAGATATACAAATTGGTAACTTGTATAAGCCCTTGGTAATACCAAATAAGTTAGTTCCTCATGATGTCGTGGAAACATGACTATAAGATAAGTTGAATTCGATAGTAGCCCAAGAGGAATCAAATGAGTAAAACAAGTATTATAGGTAAATATTATGTTTTTCTATCTGAATGATTGTGCCTTGAAAAAGGTGGGTGAGGTCTGTGGGTAAAAATTAATTCCCATCTGGTTTTGGATTTTCTTCGGAAAATTGGTGCAAGAAGCGTGGAGTTGCTAACCATTGCTCAGACTTGTATCGCCAGTAGCACGATAAAGATATTTATGAATGTTGTAAGGTGAATAAAAGCCTATGATTTGTGAACATTTAG
+
IKSLJKPFEFFGLMKOSSLSJMSSJRJSSMJSPKSJJMJFKJPQJSJRJLQMJLSSHAAAABHOLIKSNGNSONSMPNOJNOS;;;:9?BMJRMSJSNINILKJJMKSKOSRLSKHLHKLLSSSOSSNHHNMKQNJNLJMKSLOIHLKJNMKI2111/3112BELJPSGJMKMLJNLLOKIMKOJMNRKOSSMSSMLNPNKPKSSSLPISKPPNSNSSMRMIKHNLLJHIIHHNPLMSSLSSJSJLKMKFGIJHKJINLHKLIKJHISPOLLJLPJPOOHMNHFEJSNJSGSKPLNKHK?>PMROKMNSMQNMSKNSJRSNSLJPSJLJOGKFMILQSMMSMNMMSOIMSJLKJNKOSNLMSIPILKSMJMSHJHJLKSSKJNKHINMLJLMHKJKKLIJLKIISKSPMNLISPSJJKSDIGGLOKKGJOHIMKSIGMNGGQIKSNMRKMFGLSSKMOOOJJQQMJLSJLKSIMNIGKPMKQNIHLOSNJKJLGHHGFHIIJGNQRSLFJJPBCE;BFIILLQJNSOKIMSLKNSLJJHRLSSPJGLKNHJIMKFEEEIJINIIKJJPIIHKKNMSLKJEEHHLLJPIHFGGEGIIGIGFCCCBCGKJIMFKHJLHHIGGIHIIGEECDDCEFEFGGHFFFEGEEFIIJIGFBB:98(''
@1639_2WVZPS_8
GGAATGTTCACAAATCATAGGCTTTTATTCACCTTACAACATTCATAAATATCGTTATCGTGCTACTGGCGATACAAGTCTGAGCAATGGTTAGCAACTCCACGCTTCTTGCACCAATTTCCCGAAGAAAATCCAAAACCAGATGGGAATTAATTTTTACCCACAGACCTCACCCACCTTTTTCAAGGCACAATCATTCAGATAGAAAAACATAATATTTACCTATAATACTTGTTTTACTCATTTGATTCCTCTTGGGCTACTATCGAATTCAACTTATCTTATAGTCATGTTTCCACGACATCATGAGGAACTAACTTATTTGGTATTACCAAGGGCTTATACAAGTTACCAATTTGTATATCTTCTTCGTTTTCTTTTATCCTTTCGAGATAACGTCTATTGCGTTAGCGATAAGTCTTTCACACTACGTCTACTTATAAACTTGCACATCAGTTGAACTGTAAGATATTATTATATCTCTACTAACTCATCCTTCTTACGGGTGACTTACCCAGTCATTATAGATTTTGTAGTAATTGTACTTAATTAAATGTATCCATTTAATCTTTCCTTCACATAACTCATTTTGAGAGCACAACTAATTCCTTGCACTGTTGATTAGACAGTCATACACAAGGCTATGTCTATAAACATTCA
+
IFISKLSSMMPRPRKNSSSJISKLSJJKSSKSSSSMNIIJKKKQKSMSJKSSMOMKHNSPLMNLOLMMMNIIHIIJLILLSOSLSKJJSHPOLKLNMSSSKSJMMNSSLNKNKNJLKKJH/G;-.JLOFMMSMHNLSPJNNIMHKLSNLSSKDCJPJJGHHG?SMRJKMSMNLJSMSILHLSMKKSLKQHLMONKJIMOLLJNOSSSLSKPNSOSLSJMQKKKSRSLLHJOSMNMSSSLOSPSSSSKHKHNKKKLSNLQNSSKRNMGDBBCGISSJMSPLSSKNLNJMKPNGSMSNLOLMJJRISPSLSSPKSRIMHSMQNGJKGHNJKJJSOSOSMMJJRJSSMOKILJJHISSJOSLOPSKSLJE@?=(((((B*277:,;JKMLKKHPIKLLJJJSJLKSSLJKLGLLIKMMLLOMFEEFAIOOSJKJHIHNLRLIKOJNSSOPLSKKMSSNFSPIKLQRGHEFFKHHJPFDSOIFG=<<<?FJLSSSOPOLMIROISHJKJJSQPKHSKLLJKOPPPMLILSSNJJJSLSIJLPIIOQSMIIJIJMNLKIMJILOHKQJJJSSSKMSMMHLJDEOLGJHSHSJLKJPKNOSILNIIHMIKOKMPOLKOSOLPSSQQSOMSSMMRSK......HEGHL99999MDDCBAFCB43311
@1640_2WVZPS_8
GGAATGTTTATAGACATAGCCTTGTGTATGACTGTCTAATCAACAGTGCAAGGAATTAGTTGTGCTCTCAAAAGGAGTTATGTGAAGGAAAGATTAAATGGATACATTTAATCAACTGCCAATTACTACAAAATATTATAATGACTGGGTAAGTCACCCGTAGAGGGATACGTAGAGATATAATAATATCTTACAGTTCAACTGATGTGCAAGTTTATAAGTCAACGTAGTGTGAAAGACCTATCGCTAACGCGATAGACGTTATCTCGAAAGGATAAAGAAACCAGAGATATACAAATTGGTGATTTGTATAAGCCCTTGGTAATACCGGATAGATTAAGTTCCTCATGATGTCATTGGAAACATGACTATAAGATAAGTTGAATTCGATAGTAGCCCAAGAGGAATCAAATGGTGTGAAAACAAGTATTATAGGTAAATATTATTTTTCTATCTGATGATTGTGCCTTGAAAAAGGTGGTGAGGTATCTGGGTAAAAAATAATTCCATCTGGTTTTGGATTTTCAGAAAGTAGTAAGAAGCGTGGAGTTGCTGACCGTTGCTCAGACTTATCACCCAGTAAGCACGATAACGATATTTATGAATGTTGTAAAGGTGGATAAAAGCCTATGATTTGTGAACATTCA
+
4<;=<999837*******11112556868799;:620/.*'***),--.?>?=<;7-)(()'(*)'***01230<?=<<;<>E?<:228<@>>>>>HIKHHJHEJ@??><<>)))(((('&''+*((&&''(21221002899:EF?????AAAA@@:9,/0(&'))+,,*(('(+)**-/:97688-,,*//09FHHECABBCGJGKBA<>=?@>00.,,,&&&''*...//0B?;=;9+((()==<88644+++(&&%'+-,-.....<<?@>=/--(/12/.,'''**0000+**+,500)(())+-5740))*2****+44;8:9+)))(((&&&''-14578;<:99990)))&'(;=??A@@@CDD655553/--,/////988999B?:;542+++.1(((();75310.-+++)))****''&%%)///,---7?=220013366501///0/)))+,,,++,/43100'&$$$%&&&&&'&&'())&&&''')&'(+)**+1101277?;<;:940-(''')(,&%%%$$%&'')3578999777)'&$$%''()(()))+-('(3342+,--,'''*&%%%*-)*+*+/.+,010003+(''))')3.*('(,.2/000067:44-(*(((3225)*
@1641_2WVZPS_8
GGAATGTTTATAGACATAGCCTTGTGTATGACTGTCTAATCAACAGTGCAAGGAATTAGTTGTGCTCTCAAAAGGAGTTATGTGAAGGAAAGATTCAATGGATACATTTAATTAAGTACAATTACTACAAAATCTATAATGACTGGGTAAGTCACCCGTAAGAAGGATGAGTTAGTAGAGATATAATAATATCTTACAGTTCAACTGATGTGCAAGTTTATAAGTAGACGTAGTGTGAAAGACTTATCGCTAACGCAATAGACGTTATCTCAAAAGGATAAAAGAAACCAAGAAGATATACAAATTGGTAACTTGTATAAGCCCTTGGTAATACCAAATAAGTTAGTTCCTCATGATGTCGTGGAAACATGACTATAAGATAAGTTGAATTCGATAGTAGCCCAAGAGGAATCAAATGAGTAAAACAAGTATTATAGGTAAGTATTATGTTTTTCTATCTGAATGATTGTGCCTTGAAAAAGGTGGGTGAGGTCTGTGGGTAAAAATTAATTCCCATCTGGTTTTGGATTTTCTTCGGAAAATTGGTGCAAGAAGCGTGGAGTTGCTAACCATTGCTCAGACTTGTATCGCCAGTAGCACGATAACGATATTTATGAATGTTGTAAGGTGAATAAAAGCCTATGATTTGTGAA
+
GGOJJKPSSNSJHGGHKISHOOSKKQLIJHKLNMMKPGEFGGHSLIMLKJMJLLSLNSLSOPSLSISJOIJJOOSPRLLOLLODJJKI>IKFBA;&&%%&,ACCFFEGIFFJJIJIHFSMLSJPJGHHFFKJIKKOHMKMIROKMSLSJIKMNSHMGED<766996441/,*'&'((*,-/;BFFIFGLGOQJSMOPJKJMINOJQOSSSOMKMLIHSKSSSSNKQJSMHI<<<<<;>>??DCA@??ADEJFISGHGGGGKKMCEHIIDECBCHGJINICINONOSQLJILRKOMSKHA9:IMSMNSHJMGLJNLSKJMKOJNMSSKLOMMHGHNJOLMMLSKLNISMLSJQSJJNSMHLHIHLISSRQHLFGGFHCCCCFGHA@@CCABA?;:<=@?<;:9989?BDNNQMRPQKSLKNKKLMILLIHLHIIJLJOIJJNNOLJMJQJLIOSSPKKJJLIMQMJJHSQSMNHJSHFGIISSLGGMKMIJHJHIJKSEEEDESRSSNLHJIGLJMGNLKQJLOKJJGGEFIJHKNJHQOJSMSSKGH??72223...@ADGLMLIIILIHHGFKJJHHGHOLPIJSLLGHHEDGFFGHONHGFGGEDEECHLJMSEEDEDLJKIGJHGIKGKIIKNGIGFFHIFIHGIGGJJE
@1642_2WVZPS_8
GGAATGTTTATAGACATAGCCTTGTGTATGACTGTCTAATCAACAGTGCAAGGAATTAGTTGTGCTCTCAAAAGGAGTTATGTGAAGGAAAGATTAAATGGATACATTTAATTAAGTACAATTACTACAAAATCTATAATGACTGGGTAAGTCACCCATAAGAAGGATGAGTTAGTAGAGATATAATAATATCTTACAGTTCAACTGATGTGCAAGTTTATAAGTAGACGTAGTGTGAAAGACTTATCGCTAACGCAATAGACGTTATCTCGAAAGGATAAAAGAAACCAAGAAGATATACAAATTGGTAACTTGTATAAGCCCTTGGTAATACCAAATAAGTTAGTTCCTCATGATGTCGTGGAAACATGACTATAAGATAAGTTGAATTCGATAGTAGCCCAAGAGGAATCAAATGAGTAAAACAAGTATTATAGGTAAATATTATGTTTTTCTATCTGAAA
+
LHGNJILIMLSKPMMKJLPLPSMOSKIOKKSKOMIKGIKJLLOMEDCDDFLSHNCIJKGIOIMMKG77667EIBJLNGGIFIKLMOMSOMJPNKNLJIKJLHJKJJKOQRSJKNJIKHKKJSNSIQMNILJILSKKJJIPKQSSKNPQMKNHBC99:&''&',1667866666<;@CNHSSSKJIJMMSSMSKJKSSLQPKSNLNIPKRRSSKSHNNPNKOIICMKMSSNJEECDC=====HIJF??@HLJFIMGHHFGIQJIGKSJMSRMSMMLKHJKHISOSJIMKKLLIMJKLMSSOILLMMKMSNMGSLJNSKJRMOKLSKSJJLIJKJKJIJPMQPIQIMJSSRKQJIJKJIRSJIHHGLIKPNSIQHHIIKFED@D<444BABDEIIIIHILKMOJMJQSLMONLMG??>>;<<<<BDFKKGNGJGMIQJLIIPPLHKJQLMSKJLNOCAAABCCCEN
@1643_2WVZPS_8
GGAATGTTTATAGACATAGCCTTGTGTATGACTGTCTAATCAACAGTGCAAGGAATTAGTTGTGCTCTCAAAAGGAGTTATGTGAAGGAAAGATTAAATGGATACATTTAAATAAGTACAATTACTACAAAATCTATAATGACTGGGTAAGTCACCCGTAAGAAGGATGAGTTAGTAGAGATATAATAATATCTTACAGTTCAACTGATGTGCAAGTTTATAAGTAGACGTAGTGTGAAAGACTTATCGCTAACGCAATAGACGTTATCTCGAAAGGATAAAAGAAACCAAGAAGATATACAAATTGGTAACTTGTATAAGCCCTTGGTAATACCAAATAAGTTAGTTCCTCATGATGTCGTGGAAACATGACTATAAGATAAGTTGAATTCGATAGTAGCCCAAGAGGAATCAAATGAGTAAAACAAGTATTATAGGTAAATATTATGTTTTTCTATCTGAATGATTGTGCCTTGAAAAAGGTGGGTGAGGTCTGTGGGTAAAAATTAATTCCCATCTGGTTTTGGATTTTCTTCGGAAAATTGGTGCAAGAAGCGTGGAGTTGCTAACCATTGCTCAGACTTGTATCGCCAGTAGCACGGTAACGATATTTATGAATGTTGTAAGGTGAATAAAAGCCTATGATTTGTGAACATTCCA
+
MSSSNLPJOOLLSSSLNOIKOPSRLOJSPMSSQSSQKKJJJKIRLLOLSLSKJJPNNOMQJMMKLNSSJHMQLKOHMJNLLSSMSPGOIRM@????ILIMJLSQSKJOSKSOSSHPNOSJJKNM@????JQMSOSJKSPSSMSPSPJMLKSSMNKNIANCEFIJJGLSDCEEELRSLRLPNSLSQLSKSOPSMPPMKSSMSMLMKSMRSOSKOSSSNMSHIH75589:==JJKSSMOMKJSNIFFJFHSSSSLSISRSLRLOMSKLSSOROIGSKSSKOFSSSRFKSLRHSPJSRNLNSNKJPMSPMLNJQMKIIIMJPMKKQOPMMSSSMNIKMKKSPLSJLKKRMIMPILIJSSPRILSOKKPPOQSMGEEFEFLD@@BHOA@AIMMMQJILOISMJIKMPCDB?GJGHQHGGFE<::86666=DEHKGJJIJJKKOJJOOJSSMIKIISSSJMIHISSNLJSJSMKSPMJIOKILKPRSLQSOSQSPQQJSLNOINJHHHFSOQMKSKOHDKDESSSMOKKSQKNHKPSMLG@@ASSNSONIHQILPJLKLHSSJSIRSSSKIKIIJJSLKSISEDBDDILGHINLJIKHINQLJISIIFGKCA@AAIOSSOKPLSISLSPLKHJLMJQJLJLJMRIKJSJSKPSSSSLSJISSHKF
@1644_2WVZPS_8
TATATCTTCTTGGTTTCTTTTATCCTTTCGAGATAACGTCTATTGCGTTAGCGATAAGTCTTTCACACTACGTCTACTTATAAACTTGCACATCAGTTGAACTGTAAGATATTATTATATCTCTACTAACTCATCCTTCTTACGGGTGACTTACCCAGTCATTATAGATTTTGTAGTAATTGTACTTAATTAAATGTATCCATTTAATCTTTCCTTCACATAACTCCTTTTGAGAGCACAACTAATTCCTTGCACTGTTGATTAGACAGTCATACACAAGGCTATGTCTATAAACATTCCA
+
656JLMLNSQSHGKHIGKJHSGSKHJSSRLQNLRLMRQJKISKMNSJINBDLSKJJKOSLSESLMLLKOLROPKJSPKIPKPRROSSSSOJHK=;;;:::::EDF../GMJJQSKLQPLSJMJMPSKMKOKQLSNSKRMSPJKJSMOOLSLQLSHNIMEHFGSLRKNKKLMNQPMKSLSSSNSQEAAA@GOKLSSLSSLPJKNLJOKLOKMNLEDCCGNJJHIILOIMRSMLSRSSJRLNJONPMMOMKSORSJSSLKPQHHGKPRPLPOLHSLGIIIGMOLJLSKS<;;;;NSSMSLLKS
@1645_2WVZPS_8
GGAATGTTTATAGACATAGCCTTGTGTATGACTGTCTAATCAACAGTGCAAGGAATTAGTTGTGCTCTCAAAAGGAGTTATGTGAAGGAAAGATTAAATGGATACATTTAATTAAGTACAATTACTACAAAATCTATAATGACTGGGTAAGTCACCCGTAAGAAGGATGAGTTAGTAGAGATATAATAATATCTTACAGTTCAACTGATGTGCAAGTTTATAAGTAGACGTAGTGTGAAAGACTTATCGCTAACGCAATAGACGTTATCTCGAAAGGATAAAAGAAACCAAGAAGATATACAAATTGGTAACTTGTATAAGCCCTTGGTAATACCAAATAAGTTAGTTCCTCATGATGTCGTGGAAACATGACTATAAGATAAGTTGAATTCGATAGTAGCCCAAGAGGAATCAAATGAGTAAAACAAGTATTATAGGTAAATATTATGTTTTTCTATCTGAATGATTGTGCCTTGAAAAAGGTGGGTGAGGTCTGTGGGTAAAAATTAATTCCCATCTGGTTTTGGATTTTCTTCGGAAAATTGGTGCAAGAAGCGTGGAGTTGCTAACCATTGCTCAGACTTGTATCGCCAGTAGCACGATAACGATATGTATGAATGTTGTAAGGTGAATAAAAGCCTATGATTTGTGAACATTTCA
+
KMLMRLMJSLJJSLLMLLJIKGQKJNSIOKLNFKKLSILIIIKPKIMKGKLPKNRHMJSSQSNQNSNSNGMOISEKJLJKILKMSSFSOSSSNSOKMSPOOMHMSMKIMHHKNJMPKILILMMSHEHIGNKQPNSJSKPOIMLRJLSLMIILJ@@B@5<;6679IGGH55544//27889:GJSMOOSSKRSLLLLJMJLKJOJJLLSROSSONISJNLKLISIKIJIGHMIGIJFHMLNSHJMIFGEEGF@@?;;;;<CDIHIHLGSIKMIHQSILQSJLSSSISOLHJIMHJMKJLSRSORLIKNKOMNNLMMSSLJLNHSNSJIGKLJSJLLQNPJLKPJMKKPMJSOKMNLQPNPLKIJHSSSSOOKLJINSKHJKJJHNPNOKOSSHJKMHLSIFINJHRPNSQMLSOJJJKOJMLIJJKJKFLLIGKRLKHMLJLJOISNNPJSSKSPOHLIIHHKJLSMMLJSNSKNSSIHJJNSSLJLSJPKSJSFHGE::::@FEHIGEECD<--5..IHOISOSSSLLQSKSS:2((AGGLLOMKKSKLJINMLIIIKMJHHHLJOIHJGLFKJKKNIOFJJKPOSOLJIFHHILKMLMKFGFGGGHIHHRLJHMFHJLNSJHOJSGHHGHHHFIJHNPOSIHGOKSSKMKSNJDEC7/'
@1646_2WVZPS_8
GGAATGTTCACAAATCATAGGCTTTTATTCACCTTACAACATTCATAAATATCGTTATCGTGCTACTGGCGATACAAGTCTGAGCAATGGTTAGCAACTCCACGCTTCTTGCACCAATTTTCCGAAGAAAATCCAAAACCAGATGGGAATTAATTTTTACCCACAGACCTCACCCACCTTTTTCAAGGCACAATCATTACAATAGAAAAACATAATATTTACCTATAATACTTGTTTTACTCATTTGATTCCTCTTGGGCTACTATCGAATTCAACTTATCTTATAGTCATGTTTCCACGACATCATGAGGAACTAACTTATTTGGTATTACCAAGGGCTTATACAAGTTACCAATTTGTATATCTTCTTGGTTTCTTTTATCCTTTCGAGATAACGTCTATTGCGTTAGCGATAAGTCTTTCACACTAGTTCTATTTATAAACTTGCACATCAGTTGAACTGTAAGATATTATTATATCTCTACTAACTCATCCTTCTTACGGGTGACTTACCCAGTCATTATAGATTTTGTAGTAATTGTACTTAATTAAATGTATCCATTTAATCTTTCCTTCACATAACTCCTTTTGAGAGCACAACTAATTCCTTGCACTGTTGATTAGACAGTCATACACAAGGCTATGTCTATAAACATTCCA
+
FGKILNKQHKMQJSPONSHJJJILSSKJKMJSSIIMLBBBBCDBFHOQGHHIIKKMIKLCCDBDKGHFES44444989??@ACCFPHKHLSKGHGHIGFDDBC984200545=>=?>>>?;:H8888RHSQOMOIJMJJDC>BBEELJNQRMJHDCQSFKSK@SKJKHIMFDEFH?KMSJOSSKLKPIMLIMHSIHGE98/....@DEPISSMKSLNSRMLSJPSJROSJLKLJHQMSNSJKKGHEB<@F99><?>23AGFFGGIHJHHJLKHLJJJJLGEFDAA@FEBCDBCC889;;AIHHHJSKHJKLSSSHJSMSSNPQONLQGBABABFIQRKSQKMS@@?@?I=ABOJLJMRSLLLNSLKOKKSEEFCF@B86?:?@@AA=56:;;@@KIABBABNKLJKOSOSL>=======CD;::;667,&%%%$$(-0(47ADKLQIIINILJIKKMPLSSSSRSOIJKLSPIKHLIKKHNEE(()EFIOA@@??@ECCC=;---/?CCBA?A<G-IGCDCCDECCBBBCIFGB@AENHKIMLLNQNKOLDSOMPQA@@?<>C@57ECDDA>>33>>HEEDEGLSLNKSSKSJIKSJNMKMSOKSNPOSPLJSSSJJSNMSKKNHNONKOMSOKMJIKSLKSISJMHSFHIJKIIF@<;;
@1647_2WVZPS_8
GGAATGTTTATAGACATAGCCTTGTGTATGACTGTCTAATCAACAGTGCAAGGAATTAGTTGTGCTCTCAAAAGGAGTTATGTGAAGGAAAGATTAAATGGATACATTTAATTAAGTACAATTACTACAAAATCTATAATGACTGGGTAAGTCACCCGTAAGAAGGATGAGTTAGTAGAGATATAATAATATCTTACAGTTCAACTGATGTGCAAGTTTATAAGTAGACGTAGTGTGAAAGACTTATCGCTAACGCAATAGACGTTATCTCGAAAGGATAAAAGAAACCAAGAAGATATACAAATTGGTAACTTGTATAAGCCCTTGGTAATACCAAATAAGTTAGTTCCTCATGATGTCGTGGAAACATGACTATAAGATAAGTTGAATTCGATAGTAGCCCAAGAGGAATCAAATGAGTAAAACAAGTATTATAGGTAAATATTATGTTTTTCTATCTGAATGATTGTGCCTTGAAAAAGGTGGGTGAGGTCTGTGGGTAAAAATTAATTCCCATCTGGTTTTGGATTTTCTTCGGAAAATTGGTGCAAGAAGCGTGGAGTTGCTAACCATTGCTCAGACTTGTATCGCCAGTAGCACGATAACGATATTTATGAATGTTGTAAGGTGAATAAAAGCCTATGATTTGTGAACATTCCA
+
IIHQJOPGHJNKSMLPISMNSNKLPKLISNJOSSM77777HGISJKSJSLMKRSMSIJHJONSPSNLMKJSJNHOSISMMOKISSNPQQNSSOSSOGIJKKHMISIPPOSSRIA@??A@==>>===>>?CFSKSHJMGSLNOIKSSPJJMLHG?=><677669;@<?6657<<55878777=ECIHIJJIOHGDEDFJGSLLSQPJIKOSSQSIQMJHLHHEDCDCCCCCEGGINSOMSRNLKKIKGHEDEDFLHHGIGMLJIISMISPMMNKQRJKSJISMSOKKSOHHIJILGFHNIIHOMNLOLPMNSSIKKHQLRNMHOMMMSSMPIKILGILNOLOKMILKISJSJHLKKPLLOLJIIJMPNSSKJHILIJJROJILLGHSLMKKJKKHJGJKJKIEFABMJNHIKSJJJJSLKHSLLKPPMGIKHKSSNQKLLHLPNLLKLJKSIQSSNMLIRMILSRJISPRSPNNJIFCHMNSKMHHINIHKJHHGLOKBB@@?DDGJPKIESKDDHCEJMSPOSOSMMJGAMILMSQMLQLSPSOFDCCAG@@EJHFEFRJSSPOSQJQNILKSNLSNKLIIHLMNPJJIGGFGJOJKKJEDFDDEDCDDDLLQLNHIMJGIJMJKIDDDDEHSHKHJJKFEGIFGIFJILHJIFHGHGID
@1648_2WVZPS_8
GGAATGTTCACAAATCATAGGCTTTTATTCACCTTACAACATTCATAAATATCGTTATCGTGCTACTGGCGATACAAGTCTGAGCAATGGTTAGCAACTCCACGCTTCTTGCACCAATTTTCCGAAGAAAATCCAAAACCAGATGGGAATTAATTTTTACCCACAGACCTCTCCCACCTTTTTCAAGGCACAATCATTCAGATAGAAAAACATAATATTTACCTATAATACTTGTTTTACTCATTTGATTCCTCTTGGGCTACTATCGAATTCAACTTATCTTATAGTCATGTTTCCACGACATCATGAGGAACTAACTTATTTGGTATTACCAAGGGCTTATACAAGTTACCAATTTGTATATCTTCTTGGTTTCTTTTATCCTTTCGAGATAACGTCTATTGCGTTAGCGATAAGTCTTTCACACTACGTCTACTATAAACTTGCACATCAGTTGAACTGTAAGATATTATTATATCTCTACTAACTCATCCTTCTTACGGGTGACTTACCCAGTCATTATAGATTTTGTAGTAATTGTACTTAATTAAATGTATCCATTTAATCTTTCCTTCACATAACTCCTTTTGAGAGCACAACTAATTCCTTGCACTGTTGATTAGACAGTCATACACAAGGCTATGTCTATAAACATTCCA
+
OMSSSNMSSOLOSSOLPLLSMJIHNSMJSNNSNSLMSLLJNISNSPJLKNNQJLSPKJOSMNSSJIMJKPMMJKJPIKMLSKKKMQQJKJSLOSIKSSSSSSNSKNSSKKKSOMFRJJKSSRNISSSPOSKNOLJSPLNLLLLPNISSJKMKJSMSSSLKKRHMSKLRSSIN885/0@NLPMSPNSNNLMSSJKGSOLONNQSJPHHIKSOOSNSSJKSSPIPNQLOSMSPLSLSOSONSSSLILSGSG;<=FDEF>>JIQIRILLA<<<>BJNIKKSSMNJLJLHSKSKMRIKMONMIQNKNSOKJNNQSNLLNSSLSKNQQLMOSPSLSPSLMMSSNLMLJKILSSJNKLNNKLSSPMMSIQIHGD1../77;6988=3DKILLLJKJMJMNSLKOQSLQSLLKQFKOMIHPIMSLJJOSLKSMMLSPSOPKLSOPOLLSPJNNMMSRLSJSJMLJLQNSSMISSSSMSMMLLJSILOLSJSSSSMSNSSPMJMSMPHLKLLLQPRKMSKLKLRMQSJSKKNSKNSSLOPSNLLPJRNSFK66666PGEDGGJGJGKKJKE;9<+++++FHG@AGIKILMLLKC7@G=DILMOLHMLKOMLIKMMKSLQMSORSSQSSMLLLLHFLIOILHOLILSMKKGKIHKHHHGILGFGGDCF
@1649_2WVZPS_8
GGAATGTTCACAAATCATAGGCTTTTATTCACCTTACAACATTCATAAATATCGTTATCGTGCTACTGGCGATACAAGTCTGAGCAATGGTTAGCAACTCCACGCTTTTTGCACCAATTTTCCGAAGAAAAGCCAAAACCAGATGGGAATTAATTTTTACCCACAGACCTCACCCACCTTTTTCAAGGCACAATCATTCAGATAGAAAAACATAATATTTACCTATAATACTTGTTTTACTCATTTGATTCCTCTTGGGCTACTATCGAATTCAACTTATCTTATAGTCATGTTTCCACGACATCATGAGGAACTAACTTATTTGGTATTACCAAGGGCTTATACAAGTTACGAATTTGTATATCTTCTTGGTTTCTTTTATCCTTTCGAGATAACGTCTATTGCGTTATCTCGAAAGGATAAAAGAAACCAAGAATATACAAATTCGTAACTTGTATAAGCCCTTGGTAATACCAAATAAGTTAGTTCCTCATGATGTCGTGGAAACATAGCTATAAGATAAGTTGATTCAATAGTAGCCAAGAGGAATCAAAATGAGTAAAACAAGTTATAGGTAAATATTATGTTTCTCTATCTGAATGATTGTGCCTTGAAAAAGGTGGGTGAGGTCTGTGGGCTAAAATTAATTCCCATCTGGTTTTAGTTATTTCTGGTAAAAAGCGTCAACCTTTTTATTATGCACCAGTAGCACGATAACGATATTTATGAATGTTGTAAGGTGAATAAAAGCCTATAATTTGTGAACATTCCA
+
KSMRNKRSPJSSSPQSSSMNMLNLSSLJSRSSRSKLSMLNSHJMNSLOOSNNSSSOQMOMLHORNKILMNKJKJMSJHN::999EEINNJSIQISJHHIC@))))*822124>CDHLMOSMJQHSJKSOOLNSPJQKKRQNSNIGGHLPSONSISIKJMMNIDEHMNKSJMJSLSJKMGGSSISSHSJHNQKSSMLKMMPQLRORPSSSOJQSOSNKJPSMNPOLOLJSNLQSSJSSSLJSPSFJSKNLHISKKKLNIOSQKNQROSIQMSOSHSLSMLSHLGGFMSSJMSHRMKSMLHISQOLKKJMKKKRKOSOSSNSMKINMJSOKLLKMIJFLKSJJLOLPNIMSKNSKNNJJLOOSJMMNQNLJPNJGSPGCCDF@JHCEEFDGKDCCDSMLJKSMRLMHJMOPMQHEGFGFHFDD:;:DD;::63+++,,***+,366560--))()*)*/1178>?AAC65555:64311723>???BBCA>>>=<<<;:::966557788881000007422255432-+(((&&&')211..()54111772--,++/..-,,,,+*)'&%%)*++++/011.../.**+*2-**789::;;;==>>?ABBFF@>=;=<<:72,+**+***+,,,,,,&%%%&''((((('(('''()*)*)(%%%&%$$$####$%$$$())''&&%%%$#$$$$%)))*0.-*(&&&''(((****:9999<@@@A?=;;:<<<=>>??@@@AC;<;8761///&&&')+++++0001010
@1650_2WVZPS_8
GGAATGTTTATAGACATAGCCTTGTGTATGACTGTCTAATCAACAGTGCAAGGAATTAGTTGTGCTCTCAAAAGGAGTTATGTGAAGGAAAGATTAAATGGATACATTTAATTAAGTACAATTACTACAAAATCTATAATGACTGGGTAAGTCACCCGTAAGAAGGATGAGTTAGTAGAGATATAATAATATCTTACAGTTCAACTGATGTGCAAGTTTATAAGTAGACGTAGTGTGAAAGACTTATCGCTAACGCAATAGACGTTATCTCGAAAGGATAAAAGAAACCAAGAAGATATACAAATTGGTAACTTGTATAAGCCCTTGGTAATACCAAATAAGTTAGTTCCTCATGATGTCGTGGAAACATGACTATAAGATAAGTTGAATTCGATAGTAGCCCAAGAGGAATCAAATGAGTAAAACAAGTATTATAGGTAAATATTATGTTTTTCTATCTGAATGATTGTGCCTTGAAAAAGGTGGGTGAGGTCTGTGGGTAAAAATTAATTCCCATCTGGTTTTGGATTTTCTTCGGAAAATTGGTGCAAGAAGCGTGGAGTTGCTAACCATTGCTCAGACTTGTATCGCCAGTAGCACGATAACGATATTTATGAATGTTGTAAGGTGAATAAAAGACTATGATTTGTGAACATTACAG
+
NESKSNNRNROJSNOMMRSNJSSSKMJOKSKKSMLKMMMLLJMSKMJNQMSLGG<@?>?@@FSGIEEFEDFINJHSJHHHHJGAAABGKMSSLSLGJOOLRLJHLIHLSNSSSPMNKKJKRJLMSKIGIIJPONMNJJSLPPSSPPKKLSKNRNOMIILCCIIHNKIJJSHPLNLSHKKPKIKMKJOLKSMLPKSNSILSKLLSNJSISRNNSQSSSNSLS=<:<===@DGGHISLSSSPSSDNKGHHHJHHKMNMIIQKKGOJMOJINSMQLSQSKMJGNPNSHISMKSMNPSONPSSLJRNSKSKLRIQLKQLORSSHBCCKPSLOSSHKJJNSQLSJSLMLMKNNNSONLSQSONJLSKKIPSNPNIOPIGGHMNMOSPKIFHRINLILMLQLLNLSOJJLMQSSNSKQJJSSIKKIKJJPJMKIJGGIJIODCAABGGOKHKHIEHLSSSRLILNSNSMHKHISKONJLQPNCRKMMQOSJSKEISSJSLNJKLIKGJKLSLSSNJKSFGKDFKSLMHSJJJSNHGNLLSJ:::KHGHSLJMQJJHGIMJIGIIMMSILOJOMPKGILMMLIGFDEDEDEFJIOGKJHLIHHIGGFCCDCDGEGFFHJJIJGHFLGMIKIHGGEGHGGHGIJLHGDDCEGFDEEHHGDDA211%%$$
@1651_2WVZPS_8
GGAATGTTCACAAATCATAGGCTTTTATTCACCTTACAACATTCATAAATATCGTTATCGTGCTACTGGCGATACAAGTCTGAGCAATGGTTAGCAACTCCACGCTTCTTGCACCAATTTTCCGAAGAAAATCCAAAACCAGATGGGAATTAATTTTTACCCACGGACCTCACCCACATTTTTCAAGGCACAATCATTCAGATAGAAAAACATAATATTTACCTATAATACTTGTTTTACTCATTTGATTCCTCTTGGGCTACTATCGAATTCAACTTATCTTATAGTCATGTTTCCACGACATCATGAGGAACTAACTTATTTGGTATTACCAAGGGCTTATACAAGTTACCAATTTGTATATCTTCTTGGTTTATTTCTTATCCTTTCGAGATAACGTCTATTGCGTTAGCGATAAGTCTTTCACACTACGTCTACTTATAAACTTGCACATCAGTTGAACTGTAAGATATTATTATATCTCTACTAACTCATCCTTCTTACGGGTGACTTACCCAGTCATTATAGATTTTGTAGTAATTGTACTTAATTAAATGTATCCATTTAATCTTTCCTTCACATAACTCCTTTTGAGAGCACAACTAATTCCTTGCACTGTTGATTAGACAGTGCAAGGAATTAGTTGTGCTCTCAAAAGGAGTTATGTGAAGGAAAGATTAAATGGATACATTTAATTAAGTAGATCTACAAAATCTATAATGACTGGGTAAGTCACCCGTAAGAAGGATGAGTTAGTAGAGATATAATAATATCTTACAGTTCAACTGATGTGCAAGTTTATAAGTAGACGTAGTGTGAAAGACTTATCGCTAACGCAATAGACATGAAAGGATAAAAGAAACCAAGAAGATATACAAATTGGTAACTTGTATAAGCCCTTGGTAATACCAAATAAGTTAGTTCCTCATGATGTCGTGGAAACATGACTATAAGATAAGTTGAATTCGATAGTAGCCCAAGAGGAATCGAGACAAGTATTATAGGTAAATATTATGTTTTTCTATCTGAATGATTGTGCCTTGAAAAATGTGGGTGAGGTCCGTGGGTAAAAATTAATTCCATCTGGTTTTGGATTTTCTCGGAAAATTGGTGCAAGAAGCGTGGAGTTGCTAACCATTGCTCAGACTTGTATCGCCAGTAGCACGATAACGATATTTATGAATGTTGTAAGGTGAATAAAAGCCCTATGATTTGTGAACATTCCA
+
KLNPOPSLLQPKHLKOSKLJHPJHSSOSMPJNRNSKKIGHIKMPIKLJMHJIKKHIGKIHSIMJSOMLNLKKMJMJHJPKKLQLSSNLOJSSLMSKSMSSQOLJOKLKJSKSSMGJHMHSLOSGGJMKSSMMNOINLONLMFQSLJKPOLLNJSJNOPFQQOKSKSOQLKE?BBB<88755<==EJGGGKMOSLSKSHJKIQJLNNSKMMPJPKIQOSMSKSPMKJPOKPPQNMPMNQLSKOHMKJKMJOQKSGKGLIMSQSHPJOKIIJISKQKNLHJJJOLMKINGOOPILNJLNKHHIIJSMLSNSKJNILSLNOPQH????AKLJHGJJMLNSLJSMKLJKMHSLOISJKNJLORSQIKIHJDBAB322221/../1667ACHGIFIMNIIHHJHJLSKNSKPGFGGGJEEEEFFFEKLQNKJMKJHHHGHHGHILGIGEGHLMMKIJIJIJHHJHMJIKLKHJNJJIGPKISLSJJIRHKGGHFHJGHLHFKFJFFFEDEHDFEHGFFFGGGEIGHGHGFEECCRSNROJMMLLSLOSPROKMISJLIHJSLHLIDC:9999::9><;:<=?;;?FIHHHPMSLMSQNLLLRRNMJLOSJNJQOLSONPOLMSHMLISMKIRLMJSIGC?@@@ABBDCDE9:KSQLJHKGG@<HJGEEEGFMEFHDBFHSILKKEGGFGCCBCB?<<<::==75321--,,-.16>?EIJGDDBAA@@???BBADA@@>@A@?89888@ABDEHCD:,)()66445=>A@A@@@@@ABCDFFJGDCCBCACDDEDEDDDBDDFEGFDDB@@AEDEEDAABBEDDIGHFADA???<;;85444210*))'%%$$%,.4556899?=BCCFDGGFFEHGKLHSHHLIILHKNIIHJINIJFFFB?=;<>B@AEFDEEDFGFHJCHEGGILHIGHIFGGGILFAAAABFFEDFEDCCCEGMHKQHFFFEC@@?>:7665789;;;;;@ABB=<:3.('&&&)*34899>>AAABBDBFDEDCEDFCHIIHEBAABABBHGHGHGHGGEDEAACGGHGFD?<822454459>>>::7323332/../.-,*('&&&),..+,+,,/.*(&**=>@AA@95556777;<<:97667666411.,,,,-/..0/./,,.0--...<;;<=B@<<<96778:A>>>=>@@>?@?@BACCCBACBCB=<<;:64/---''''&()))--69:??@@>>?
@1652_2WVZPS_8
GGAATGTTCACAAATCATAGGCTTTTATTCACCTTACAACATTCATAAATATCGTTATCGTGCTACTGGCGATACAAGTCTGAGCAATGGTTAGCAACTCCACGCTTCTTGCACCAATTTTCCGAAGAAAATCCAAAACCAGATGGGAATTAATTTTTACCCACAGACCTCACCCACCTTTTTCAAGGGACAATCATTCAGATAGAAAAACATAATATTTACCTATAATACTTGTTTTACTCATTTGATTCCTCTTGGGCTACTATCGAATTCAACTTATCTTATAGTCATGTTTCCACGACATCATGAGGAACTAACTTATTTGGTATTACCAAGGGCTTATACAAGTTACCAAATTTGTATATCTTCTTGGTTTCTTTTATCCTTTCGAGATAACGTCTATTGCGTTAGCGATAAGTCTTTCACACTACGTCTATTTATAAACTTGCACATCAGTTGAACTGTAAGGTGTCCTTATATCTCTACTAACTCATCCTTCTTACGGGTGACTTACCCAGTCATTATAGATTTTGTAGTAATTGTACTTAATTAAATGTATCCATTTAATCTCCTTCACATAACTCCTTTTGAGAGCACAACTAATTCCTTGCACTGTTGATTAGACAGTCATACACAAGGCTATGTCTATAAACATTCCA
+
JISLMNISIPKFEDEC>:11111451------JGGFGGIIOSJJLIKKKLMPJJJLKSQLSMKLJRKMMSLIILLNLKPOPISSLJMKJOMOKOKLPPSJNOJSSLSQSSOSSSJNJIDI..ICCDOOJJNMLLJJJSSSMMPSIIISSLLSJLILIK@@JC>@DFGLMLLOPMHPLLQA?SKSLMMLLSSJLIIOKSOSJPPKPMGPSSSOSMSSMSSSLLSSNSKLSQMNSKNMLSOSMSINSIFGJISLJIJHIKSSIKPOMOOMMNISILOLSSNSMNKSKSSKOONGJIIFI@AKSSKOSSLOKMLNMJSLMOSSMLSSQMSSKSNSLMLSSNKSOQJJJNMKSLCDSMRKSSLPILGNSSIJKLM??BAC?C??1(D<<<<@56GQLIPLSHKLIMHGGHFKFJKGFEDCABCBCJFGGFHKKKLSJMMRKQSKLJIKQKKPRLIKMLKLPPJROSSLO?6.+**+,,,-,-3EFHFEFHFHHNLNRONMMPPLSKHIFHKMSEDDDDKKMSEEEFQJOJHISJIPNSMSSLLJPMSLNKSPKJSHLOIHHLGGEDDD7-/?:7''(+++.ABBACGJOKOMSGQIINJSHGOPLOQKSSMSQJLNNKNROSSLMHLIHIGJIKNNROOJPKSMPSOOSPIHGFGGHHLLSII
@1653_2WVZPS_8
GGAATGTTTATAGACATAGCCTTGTGTATGACTGTCTAATCAACAGTGCAAGGAATTAGTTGTGCTCTCAAAAGGAGTTATGTGAAGGAAAGATTAAATGGATACATTTAATTAAGTACAATTACTACAAAATCTATAATGACTGGGTAAGTCACCCGTAAGAAGGATGAGTTAGTAGAGATATAATAATATCTTACAGTTCAACTGATGTGCAAGTTTATAAGTAGACGTAGTGTGAAAGACTTATCGCTAACGCAATAGACGTTATCTCGAAAGGATAAAAGAAACCAAGAAGATATACAAATTGGTAACTTGTATAAGCCCTTGGTAATACCAAATCAGCTAATTCCTAGTGATGTTCGTGGAAACATGACTATAAGATAAGTTGAATTCGATAGTAGCCCAAGAGGAATCAAATGAGTAAAACAAGTATTATAGGTAAATATTATGTTTTTCTATCTGAATGATTGTGCCTTGAAAAAGGTGGGTGAGGTCTGTGGGAGCACGATAACGATATTTATGAATGTTGTAAGGTGAATAAAAGCCTATATTTGTGAACATTCCA
+
FHHFFFIFEDEBEEEFNOHQLHJONKIMMSKJJSIJMHIG=333224436777=?=98889BFJLSFFFBEGISLSONSMSOSHSLLMSJNIHGHGJQMKKOHJKJMLQLMSIORKIKGGILKOMIHIHJIMOKIHLJLNJQISSNLNKLEJIBACB2BAACLJJJLJKQIJJKOSHGIJIJJSMPLNSSLQKLLLLSSMMHQIMQLNLQJRMIHIHIHIMILGMIHLIIGIHSKPMJSIOIHGGHIGEDEDGHGFFFEGLNLIHJJQNOHIIJSHSLMHJSRKISJMNMSSSOOKMSKEGKSMNSLIHJHJSNMKKSNLJHJJLMHJKIIKGH@4320)''&%$%%&&&)&&'))*:1,'''?AKOQIKJGGGJHHHKLQQKJINILOKSNJMMKIIPMSHMLILILKKKNSLMSSLMLLGIJMKKMKJPKJSJHKSJNIIGRPJLOJKLOSSLSSQSLJLIKSJSLSKQMIMJNFF>GDOPJHJILQNOKJIHJFIFGBAE@>=,,,/<A@@BBHLMMMIMJSHKMNKMJSHKNJJLNOOKLGGFGFKIKNLLLKIQKIFC=7
@1654_2WVZPS_8
GGAATGTTCACAAATCATAGGCTTTTATTCACCTTACAACATTCATAAATATCGTTATCGTGCTACTGGCGATACAAGTCTGAGCAATGGTTAGCAACTCCACGCTTCTTGCACCAATTTTCCGAAGAAAATCCAAAACCAGATGGGAATTAATTTTTACCCACAGACCTCACCCACCTTTTTCAAGGCACAATCATTCAGATCATAATATTTACCTATAATACTTGTTTTACTCATTTGATTCCTCTTGGGCTACTATCGAATTCGACTTATCTTATAGTCATGTTTCCACGACATCATGAGGAACTAACTTATTTGGTATTACCAAGGGCTTATACAAGTTACCAATTTGTATATCTTCTTGGTTTCTTTTATCCTTTCGAGATAACGTCTATTGCGTTAGCGATAAGTCTTTTCACACTACGTCTACTTATAAACTTGCACATCAGTTGAACTGTAAGATATTATTATATCTCTACTAACTCATCCTTCTTACGGGTGACTTACCCAGTCATTATAGATTTTGTAGTAATTGTACTTAATTAAATGTATCCATTTAATCTTTCCTTCACATAACTCCTTTTGAGAGCACAACTAATTCCTTGCACTGTTGATTAGACAGTCATACACAAGGCTATGTCTATAAACATTC
+
JMISJSKSJJPGFEEGSLONKLNNNMJKKJSQIFGFGPNIGILCBC@APLSMIJLILKQKNKIPSSIJONMJIIJNIGFIIDSKLSSSOJSSRKOISRSMPSLNJJQJSSOMJHSOMMIMRONJKMSNOSNNOSMMKNLOKJSLCDIDSMSLIH@???@SKMHIQLMSLSOSIMPJLKJIKSMMONSOSNSNSOMSSNJSSMSSMQMKPKSKQSPSOLMLJSSSSOLNOSNSOSSMSSLKPMHLNSSSJHSOSSNSNSO=<;<<HNSSSQSSNQKJIIKGKOKKSJSSSLMPOSLKKNOPRJSSSLSOINLQPONSMRSSSSJNSRROIQORMQKKSMNSKLSKLLSLKRMJQJRSKLPSHMJDCCBH@FBCIFIIKKPSLSSSSNKSLSISLSQKMMOOHARSIISKIMS@???41GISOLQKOKISMISSJKJIHJIKLIOIQPMJHSNSMNRMLPLGRSQCBBKMSSONIJIJJHLSLNQMJFIA?=<<;=BEMSLSPSSLNIQILFIKKLSNLSLKJSIJSOSSGEEHIOSISLGFEFKQSNSJIISLLJEDEB=>C===8**''89CFLHGJNSLSSSPISOLKJOLNPNSPRLMKJRNRSNSOLPRPJGSOKNLKLIAABAAANJQSLSSJMII>====QNK<;:,
@1655_2WVZPS_8
GGAATGTTTATAGACATAGCCTTGTGTATGACTGTCTAATCAACAGTGCAAGGAATTAGTTGTGCTCTCAAAAGGAGTTATGTGAAGGAAAGATTAAATGGATACATTTAATTAAGTACAATTACTACAAAATCTATAATGACTGGGTAAGTCACCCGTAAGAAGGATGAGTTAGTAGAGATATAATAATATCTTACAGTTCAACTGATGTGCAGGTTTATAAGTAGACGTAGTGTGA
+
AA@AA@ABBAA@?>>???@@AACCECCBAA@?@@?A?>>=>??????@@A@A@ABBBDCDCCCGDEFEEEEECCA@@@ABCDECCBBBCCFDDEDCA@??>>==>@@CCDCCBA?>==>?@AB@@?>>?>>@@@AB@????ABC>>>=>@@A@BCD?<===>????@BBBBCBCBB@@@?>?>>???ABBCB=<=<=DB@@??@AAAABAAAA@@AAABB?><;;;:;;:;<<=?AA?
@1656_2WVZPS_8
GGAATGTTCACAAATCATAGGCTTTTATTCACCTTACAACATTCATAAATATCGTTATCGTGCTACTGGCGATACAAGTCTGAGCAATGGTTAGCAACTCCACGCTTCTTGCACCAATTTTCGAAGAAAAATTGGTGCAAGAAGCGTCAATACTAACCATTGCTCAGACTTGTATCGCCAGTAGCACGATAACGATATTTATGAATGTTGTGTAAGGTGAATAAAAGCCCTTGTTGAACATTCCA
+
FILLQSSOOILEEDAIJMJLKKILMMHLONRSSSOEDDMHHSLQSJIIFILPJOIQSQLSKLPLCAA@BDADDDDMGEFFGJNLRKJJIGNLJJLHLJNSLSKLJNNKJIINIG653225;9788DIIKJPJI===;<C=92(('(+&%%#$$%&&).-./--/--.1258;;=??77767<;8766578:;>:::9:<<540///.0/+))'(./00))))*.0/0/.--.-,+&%&&&-*&&'
@1657_2WVZPS_8
GGAATGTTCACAAATCATAGGCTTTTATTCACCTTACAACATTCATAAATATCGTTATCGTGCTACTGGCGATACAAGTCTGAGCAATGGTTAGCAACTCCACGCTTCTTGCACCAATTTCCGAAGAAAATTGGTGCAAGAAGCGTGGAGTTGCTAACCATTGCTCAGACTTGTATCGCCAGTAGCACGATAACGATATTTATGAATGTTGTAAGGTGAATAAAAGCCTATGATTTGTGAACATTCCA
+
HOLSOKSSLNSMSMPMRLIJKJNSSRSSPQNSSOSSHILHHKSDDEELLSSSKSPMJPSIIIIOOMSMMSJJIOSJJJHOMPSLMMJHKJQLKKIMIROMSQPMHKLLSNQSLJICDC@:+?66CFGIJMOK@???=?;:9842556>><>>=<:652100003==<>@BDGGMHGC>>><99777778;;<?@<;999;;;<:;:::====<<<=??@ABBEDBCBBCDE>=<<<=====;:;;994
@1658_2WVZPS_8
GGAATGTTTATAGACATAGCCTTGTGTATGACTGTCTGATCAGCGGGTCAAGGAATTAGTTGTGCTCTCAAAAGGAGTTATGTGAAGGAAAGATTAAATGGATACATTTAATTAAGTACAATTACTACAAAATCTATAATGACTGGGTAAGTCACCCGTAAGAAGGATGAGTTAGTAGAGATATAATAATATCTTACAGTTCAACTAATGTGCAAGTTTATAAGTAGACGTAGTGTGAAAGACTTATCGCTAACGCAATAGACGTTATCTCGAAAGGATAAAAGAAACCAAGAAGATAAATTGGTAACTTGTATAAGCCCTTGGTAATACCAAATAAGTTAGTTCCTCATGATGTCGTGGAAACATGACTATAAGATAAGTTGAATTCGATAGTAGCCCAAGAGGAATCAAATGAGTAAAACAAGTATTATAGGTAAATATTATGTTTTTCTATCTGAATGATTGTGCCTTGAAAAAGGTGGGTGAGGTCTGTGGGTAAAAATTAATTTCCATCTGGTTTTGGATTTTCTTCGGAAAATTGGTGCAAGAAGCGTGGAGTTGCTAACCATTGCTCAGACTTGTATCGCCAGTAGCACGATAACGATATTTAA
+
SSRMLMOJOLMLKIKKMKISJHJKKLIGE980..-,-*)***('&&%%%%%(-@BDEFDGEJKOSQKMHGHDMSQSMPOMOPJNMSCKJOSSSJSHKIKKJKSOOLJJSKLPSKPLIIMHRJSJJJIGISNLQNSOOJQRLSKSPSNSKSRSOSGGS>JADEOOOPKNLIAQKISKHIJQJKIEADSMNMPKSSMMJSMKKHMLKKOSQPKKSFJOMMNA@>;9:422229::::88:;<DINBGEHGHGIJHJHIHJGKJOHLGJSNJJPSPPNMMMJIIMEDIIGCBB97/+++,*)*,4AEGGIJMMKIKMPKRKSOSQKSQMKNHIJJLSKNKLSKSOSMJSNOKSKLLJSNNQIMLSRSOILLHLHSILJOSSSJKOKSLPOKSIIIKHIKSPOJLOSSPLSNJKSMMLKJLGJMPLSISLKSSIHJMLMISJLKSSNIMLLQSLMLLSEDBBBLSKLQLJDD@10///>EKLOSLJKMIJNKJHGGG11116AABFDFFFFJ74>44AACDEJSLOLHJISFFQ/+*+77SSSMKMIHHJFGEDEDGIHJIIMKNSRLOJKMSOLNMHKIIHHJMSSNGFGEEJKLJIGJCEDBDGD?A>>?;+*
@1659_2WVZPS_8
GGAATGTTTATAGACATAGCCTTGTCTATGACTGTCTAATCAACAGTGCAAGGAATTAGTTGTGCTCTCAAAAGGAGTTATGTGAAGGAAAGATTAAATCGATACATTTAATTAAGTACAATTATTACAAAATCTATAACGACTGGGTAAGTCACCCGTAAGAAGGATGAGTTAGTAGAGATATAATAATATCTTACAGTTCAACTGATGTGGGACCTAGTAGACGTAGTGTGAAAGACTTATCGCTAACGCAATAGACGTTATCTCGAAAGGATAAAAGAAACCAAGAAGATATACAAATTCATATTGTATAAGCCCTTGGTAATACCAAATAAGTTAGTTCCTCATGATGTCGTGGAAACATGACTATAAGATAAGTTGAATTCGATAGTAGCCCAAGAGGAATCAAATGAGTAAAACAAGTATTATAGGTAAATATTATGTTTTTCTATCTGAATA
+
GMRSJNISMJQLMMOOLSSKLSSGSLPLSHKNQGF3333499999=DGNKJRIS?DD?77978>??;;99:;<DHHECEDDDA/////BEO;8887=@;)))),EFCDDBBPI@<<;:<:<;;<++++,BDDLDEBA?>>>;<;999:4322+++*'%&$%&,,,,2654445<<D@@@@GHGJJOLHSJIGDBA>>>@ACCCCCEEIEQK?<<8898788,+++++,,,-1;FGIII?IHEDA65658=11112CCB@@???A><6/../8C>:8889DGEF=FGBGSIFFLFDED>>2-.'&%$$%$$$&'9999EEFECKLLSIICGSKRSLSSMMOSSQRLSSPQSNSPJMIIMHSJSLH,,,->>85448EDCCDLKSSKJHKSFGEFHIGGBDFGNOPMSKNSHOJMHLJMMRPLJMSSJSSKMNMSJISSOSOMILNJMSSNKJSHH76677
@1660_2WVZPS_8
GGAATGTTCACAAATCATAGGCTTTTATTCACCTTACAACATTCATAAATATCGTTATCGTGCTACTGGCGATACAAGTCTGAGCAATGGTTAGCAACTCCACGCTTCTTGCACCAATTTTCCGAAGAAAATCCAAAACCAGATGGGAATTAATTTTTACCCACAGACCTCACCCACCTTTTTCAAGGCACAATCATTCAGATAGAAAAACATAATATTTACCTATAATACTTGTTTTACTCATTTGATTCCTCTTGGGCTACTATCGAATTCAACTTATCTTATAGTCATGTTTCCACGACATCATGAGGAACTAACTTATTTGGTATTACCAAGGGCTTATACAAGTTACCAATTTGTATATCTTCTTGGTTTCTTTTATCCTTTCGAGATAACGTCTATTCCGTTAGCGATAAGTCTTTCACACTACGTCTACTTATAAACTTGCACATCAGTTGAAACTGTAAGATATTATTATATCTCTACTAACTCATCCTTCTTACGGGTGACTTACCCAGTCATTATAGATTTTGTAGTAATTGTACTTAATTAAATGTATCCATTTAATCTTTCCTTCACATAACTCCTTTTTGAGAGCACAACTAATTCCTTGCACTGTTGATTAGACAGTCATACACAAGGCTATGTCTATAAACATTCCA
+
CDDLOOLSSMOSNSSNLMSMSMHAAA@AKSMLMKDCDCJHHLSJKPHSOIMJKMSMHKJRKMKOJOPHKKDCBABB=<<12222>>HIGLFC;53;;=A>=<=?FFFHGS88ILJHFGAI/+JCEEINOSMJPKIKJJJOKMKSJSSSSILJJMSPSSSNSLGF<;:8::>OSSSLKOSPQMKPKISOSRSPKJLILSIEEE?@2((((OSNSMSJLLSORLNSNSOOJKMSSKSONSPNMLNOHKNSOOQSRHJHJIISJJKKEA=A@?@?>>??BEBA<<<<=IGKGEIKFQPJLLHFGLHIHLMEJHMKHEHDC999946668SQHMIJLHSILIJHNJSKKJHJJMIMKILSMLSIIIFHGFHK?@;;>?@;;::74AADNKSIOGFKPJKMBBA@;8.''&'(()*)'''''''0352?JIGGFGHKLSRMOINKNLSSKNKILJSMKSNMSSKLSKSJLLKILSJHSRSSJPMSLSHKGIJKKJOLKNKJMSMLJSIKJNIMQSMSNRAAAAANILMKIJMJMHSKQIISLQJSQLJMJILHHKSKIKMMMLKJJFEHJ@CG@@?86956:<BHFEEHIKKOIOSNLOJSMJHGGHJOIHLLQJLKKIKOKJSOLLKLKEGEEDJIHSIHEFFFGPIGEFFGAAA@@DEEEGFGGE
@1661_2WVZPS_8
GGAATGTTCACAAATCATAGGCTTTTATTCACCTTACAACATTCATAAATATCGTTATCGTGCTACTGGCGATACAAGTCTGAGCAATGGTTAGCAACTCCACGCTTCTTGCACCAATTTTCCGAAGAAAATCCAAAACCAGATGGGAATTAATTTTTACCCACAGACCTCACCCACCTTTTTCAAGGCACAATCATTCAGATAGAAAAACATAATATTTACCTATAATACTTGTTTTACTCATTTGATTCCTCTTGGGCTACTATCGAATTCAACTTATCTTATAGTCATGTTTCCACGACATCATGAGGAACTAACTTATTTGGTATTACCAAGGGCTTATACAAGTTACCAATTTGTATATCTTCTTGGTTTCTTTTATCCTTTCGAGATAACGTCTATTGCGTTAGCGATAAGTCTTTCACACTACGTCTACTTATAAACTTGCACATCAGTTGAACTGTAAGATATTATTATATCTCTACTAACTCATCCTTCTTACGGGTGACTTACCCAGTCATTATAGATTTTGTAGTAATTGTACTTAATTAAATGTATCCATTTAATCTTTCCTTCACATAACTCCTTTTGAGAGCACAACTAATTCCTTGCACTGTTGATTAGACAGTGCAAGGAATTAGTTGTGTACTGGAGTTATGTGAAGGAAAGATTAAATGGATACATTTAATTAAGTACAATTACTACAAAATCTATAATGACTGGGTAAGTCACCCGTAAGAAGGATGAGTTAGTAGAGATATAATAATATCTTACAGTTCAACTGATGTGCAAGTTTATAAGTAGACGTAGTGTGAAAGACTTATCGCTAACGCAATAGACGTTATCTCGAAAGGATAAAAGAAACCAAGAAGATATACAAATTCGTATTTGTATAAGCCCTTGGTAATACCGAATAAGTTAGTTCCTCATGATGTCGTGGAAACATGACTATAAGATAAGTTGAATTCAATAGTAGAAAGAAAATGAGTAAAACAAGTATTATAGGTAAATATTATGTTTTTCTATCTGAATGATTGTGCCTTGAAAAAGGTGGGTGAGGTCTGTGGGTAAAAATTAATTCCCATCTGGTTTTGGATTTTCTTCGGAAAATTGGTGCAAGAACGTGGAGTTGCTAACTCTCAGATTTGTATCGCCAGTAGCACGATAACGATATTTATGAATGTTGTAAGGTGGAGAGGCCGTATTTGTGAACATTCCA
+
JOSPSNSMKSJSSJHRMOSMLJSMSSMKKSSSNIIKJQLRJLSKLMMSOJQLMKSLIOJIHIMMKPSJNOHIIILNJJOQOKSSISQHJJCABBBLJSKQSSSNOSKMKMSLSLNHFDDI;8HEHEIPLNPSQKINMOLMIMMLPNSSSSONDG<7;;<FJGBSED?????LLJIEJLSQKSSOSPJSKQLLQSHSSKNKNJSSIJIJJONHSKKSRLJMLRLSSOKRHLKRPOMSPJRJQJQSSOJMSJJNFGKSKJOLSJSQLSNGJFGIJHMGSIOKNSLJLIQLLRPIGJSNPKILKJMSMPJJKPNNSSMMLJLC:66666BJ>>=>>LJPOLKLKSLJJSKPSMFSPSSPJMPHOPJSOOSSSA7767B7BABECSLSRKQLMLMPSNMJKSKPNSKSJHSSJLJGJKDFEDHIP*****MIKIHLOLNKNRMLKJJJKSLKSMJRKOKNHJPPRSSSNKLNQLLKSISPSSLJH66577EGMIKKHSKISJPSSKMLMRSILMKIPKSNSNJKOLRSKIILNLSNMJSIMISLSQSSJIOLINHIMOJLJKIGHHKSJKLJJJLJLKSORPHHJGHLPKMPSSRKLNKLJOILISPSJO:32224IPMOLKHGFFGGIGFHIGFDC>9;522122566/'&$$$%&(../2458=>AADGHFEGGCCDCDDEEDD=:<4003/'))*)(('(,.,,,,-45:AAAA@@AABCBBBCDGA@??>?@?<04333:<>@CFDHEEEA@FDDA<FCBA;:::>@BDDDEFIGIGEBA@BDCFGHKLLA@AAAC>AA@@@BBCEFDEGEFHHIPSKHLGEECCBCABCBCDCCFDEHDA@A>D?@??@EGGFFF@EEGFEHFDBA@BCCDDHD>6433.**&%%&'*,,-667;=?BGJOIIFEDCDCE+***,>:::>?AAABDDCCAACDFC=<<<=BAAAABCCBAB>==>?CB>@@>:98760000240/-./)2232-98888;<ABBAAA?CEBA????ADDFFDDCDCBCCKLIJDCBB>>>??@BB>?8620-**,9AHHGEFHGBEEFFFEGJKLMNHCDCFGGDAA@@>@C>BABBA?@BBABBBACC100.01**7676---))**+23212599;;;9**))(*'&%%&'%''%'/12211118/----'''''?99978;;9<=@@@>>?=:542-*&$$$$$$$######%),+**,7;;898
@1662_2WVZPS_8
GGAATGTTTATAGACATAGCCTTGTGTATGACTGTCTAATCAACAGTGCAAGGAATTAGTTGTGCTCTCAAAAGGAGTTATGTGAAGGAAAGATTAAATGGATACATTTAATTAAGTACAATTACTACAAAATCTATAATGACTGGGTAAGTCACCCGTAAGAAGGATGAGTTAGTAGAGATATAATAATATCTTACAGTTCAACTGATGTGCAAGTTTATAAGTAGACGTAGTGTGAAAGACTTATCGCTAACGCAATAGACGTTATCTCGAAAGGATAAAAGAAACCAAGAAGATATACAAATTGGTAACTTGTATAAGCCCTTGGTAATACCAAATAAGTTAGTTCCTCATGATGTCGTGGAAACATGACTATAAGATAAGTTGAATTCGATAGTAGCCCAAGAGGAATCAAATGAGTAAAACAAGTATTATAGGTAAATATTATGTTTTTCTATCTGAATGATTGTGCCTTGAAAAAGGTGGGTGAGGTCTGTGGGTAAAAATTAATTCCCATCTGGTTTTGGATTTTCTTCGGAAAATTGGTGCAAGAAGCGTGGAGTTGCTAACCATTGCTCAGACTTGTATCGCCAGTAGCACGATAACGATATTTATGAATGTTGTAAGGTGAATAAAAGCCTATGATTTGTGAACATTCCA
+
EIGKGFJHJIGH<<<INKPIKJKJKSRGLECECA;////0=AFFGFHIJFFIIKKSKJGHLQLMOJLGHIEJHJIKGKJOKSSPSKLQSMKNMJRIKSKKIGGFJHHEIDEDA=43222//00AABCDDHHLSKHJKJKIJHMSMLQQMRJJLIDEF6AAABKHPHIOKJLMNJFHFGJJGKQJJJSSNOKSQORKLSLGKMIMSOSKKSKNHMMILQQKKHFFHMNHKIHHMMNKSPSSONLJGJHKGFKHHMIMFHGIHMJJJO?1///./55?KIJHSKGJOIGD?A@BDIGGNDJHIFLIGILJJLIJRINSJOOPHFDFFEBCSJOIFEDDFQMLSSSSJJSKLMMKKLJKSNSGDFGELQOKJHMGGIIIJJIRKJLJGIKLMOJKJFGHHJIHHNKF@@ACB@@@ACSNRHIGGFGIKIHPJGFJHLJOINGHIKHQJMSSJNJFSQQJHGED////0NHJDC::98998797HHHHGIHIJHFGGGIJPMSLNJFHLNMINJSJEDGDFMSQISMJHDEDBBCCBKFCCBHC@A@@@EEC==<=<;8779;CEHIIJLNJHIHEHGDCDCCBCENQJSIFFDEDDEEFEHIFCCBBCCDCEEJIKJLGGFHFIHILHHGFHFEGFFGGFHFHGHH@@?@AHHSLMIIFE222
@1663_2WVZPS_8
GGAATGTTCACAAATCATAGGCTTTTATTCACCTTAAAACATTCATAAATATCGTTATCGTGCTACTGGCGATACAAGTCTGAGCAATGGTTAGCAACTCCACGCTTCTTGCACCAATTTTCCGAAGAAAATCCAAAACCAGATGGGAATTAATTTTTACCCACAGACCTCACCCACCTTTTTCAAGGCACAATCATTCAGATAGAAAAACATAATATTTACCTATAATACTTGTTTTACTCATTTGATTCCTCTTGGGCTACTATCGAATTCAACTTATCTTATAGTCATGTTTTACACGACATCATGAGGAACTAACTTATTTGGTATTACCAAGGGCTTATACAAGTTACCAATTTGTATATCTTCTTCGTTGTTTCTTTTTATCCTTTCGAGATAACGTCTATTGCGTTAGCGATAAGTCTTTTCACACTACGTCTACTTATAAACTTGCACATCAGTTGAACTGTGAGATATTTCCTATATCTACTAACTCATCCTTCTTACGGGTGACTTACCCAGTCATTATAGATTTTGTAGTAATTGTACTTAATTAAATGTATCCATTTAATCTTTCCTTCACATAACTCCTTTTGAGAGCACAACTAATTCCTTGCACTGTTGATTAGACAGTCATACACAAGGCTATGTCTATAAACATTCCA
+
JGSPJSRJISIGFIHGGSIKLNJFGJDGGDFHLISIHOPJPSIEGEKSPQNJOJJIMKJHHHKSSNKJOSHKJLILSLKJONJMJFFJJGMGFHHKJGJNSJSOPLRIMSNSGIFGGJLMCEODEGFFFSSKJMHKIIMEA???<=<<DEGIOJGHHGGLSFDIFFGGGMNGFHJHGNKHSSSSIGMJLKIMOJKJPLMKSSJNJJSONMMIHKIHIJIGDHDEDEEFD@;:62-...((((..01129;<FHHLOIGPINIJSIN=<<<<KKKPKIMJGGHECB+***,.*)*+('&$$$&),-.66BFEEEIIQJJ<;;;<SSPKSKHFGGHKKHMJMNSSMKSONMSPHISSHHHIH:9999<;6***&&'**)((')**+++7@DGFJGLJMIGHMLHGGHIHGGIHMGHHH>===;5634444/;GFFHGGIGGGKLJGHHJOJILIOIILMSHMFHG@????<:)%%$$&&'&'),+++101134446;<AD;999889>?ADDDDCECDCDHLJLSJLSJKR?=;200007CCCFSPMILMKHHFHHEEEGIPJKQHNGIGIHJIOJNKIJDEGHHHHGKGISKLLKQIKSKINHMIHJLKLNRPOPKLHMJKJMNMPSSSILOJFK;;;;;;I2001<EDHFFHEGFEIINKNHCB:
@1664_2WVZPS_8
GGAATGTTTATAGACATAGCCTTGTGTATGACTGTCTAATCAACAGTGCAAGGAATTAGTTGTGCTCTCAAAAGGAGTTATGTGAAGGAAAGATTAAATGGATACATTTAATTAAGTACAATTACTACAAAATCTATAATGACTGGGTAAGTCACCCGTAAGAAGGATGAGTTAGTAGAGATATAATAATATCTTACAGTTCAACTGATGTGCAAGTTTATAAGTAGACGTAGTGTGAAAGACTTATCGCTAACGCAATAGACGTTATCTCGAAAGGATAAAAGAAACCAAGAAGATATACAAATTGGTAACTTGTATAAGCCCTTGGTAATACCAAATAAGTTAGTTCCTCATGATGTCGTGGAAACATGACTATAAGATAAGTTGAATTCGATAGTAGCCCAGGAGGGGATACAAATGAGTAAAACAAGTATTATAGGTAAATATTATGTTTTCTATCTGAATGATTGTGCCTTGAAAAAGGTGGGTGAGGTCTGTGGGTAAAAATTAATTCCCATCTGGTTTTGGATTTTCTTCGGAAAATTGGTGCAAGAAGCGTGGAGTTGCTAACCATTGCTCAGACTTGTATCGCCAGTAGCACGATAACGATATTTATGAATGTTGTAAGGTGAATAAAAGCCTATGATTTGTGAACATTCCA
+
-1499ADCBAADEGLHILQSOSKIINMIKKMSISSOLOIHIMPLKLKLSLIJHNBIJLPMPLSOJSJSHNISGGLNKRIIKKOKQKHSJJSSSSSISLHIPKHIIIGSKLRSJHSKPGIHMSMMHHIHJHKLKCCCCDORMLSSNLLMMSLPKHSSIHIBEKMKQLNIGPHILJSJHINLKLKIJIJSMSJIJIQNQJJNJJOKJMLSQKIKLJISMOJHJGHGMJMHKGJ999999<<5;><;;<>KHHIKJHIGIHSHIGJHFGGJLSSSMNSRSRSGKOSMNSMHJIKNSSIMNSIIIED935KHJNODDDCCGSKKNGGGFHDEKIIJHOIJMKQLSKRSJSMNPKJPSSHJKHHKNJJKRLSROSGC@AA@)())-..//0???;79999???>>>>?9HG@>96,3*)))))?CCCGHKKJLIKIHIIHHHGIJSLMNINSOSOONISSQKKKIJGKSJSGPSSOPSKSSJNJSMRSOSSSKKSNSKSKSOS7777:BCBDEEEBED::C;;OSNLSJLOKJJPLSKNSLJGIIJKJMOGIH@=@=DJSKJGJRPSKOKOSLMKLJJPMLKSSSOMOSLMKMGIHHDA@AABLLHDCDCCFFIMGHKLLJGJFIMNLLHHGFFFHFIKGHILJHLJIJIHHPS8KJJNJLGHHLI
@1665_2WVZPS_8
GGAATGTTTATAGACATAGCCTTGTGTATGACTGTCTAATCAACAGTGCAAGGAATTAGTTGTGCTCTCAAAAGGAGTTATGTGAAGGAAAGATTAAATGGATACATTTAATTAAGTACAATTACTACAAAATCTATAATGACTGGGTAAGTCACCCGTAAGAAGGATGAGTTAGTAGAGATATAATAATATCTTACAGTTCAACTGATGTGCAAGTTTATAAGTAGACGTAGGGTTAAAGACTTATCGCTAACGCAATAGACGTTATCTCGAAAGGATAAAAGAAACCAAGAAGATATACAAATTGGTAACTTGTATAAGCCCTTGGTAATACCAAATAAGTTAGTTCCTCATGATGTCGTGGAAACATGACTATAAGGATGAGTTAAAATCAATAGTGAGCCCAAGAGGAATCAAATGAGTAAAACAAGTATTATAGGTAAATATTATGTTTTTCTATCTGAATGATTGTGCCTTGAAAAAGGTGGGTGAGGTCTGTGGGTAAAAATTAATTCCCATCTGGTTTTGGATTTTCTTCGGAAAATTGGTGCAAGAAGCGTGGAGTTGCTAACCATTGCTCAGACTTGTATCGCCAGTAGCACGATAACGATATTTATGAATGTTGTAAGGTGAATAAAAGCCTATGATTTGTGAACATTCCAGGAATGTTCACAAATCATAGGCTTTTATTCACCTTACAACATTCATAAATATCGTTATCGTGCTACTGGCGATACAAGTCTGAGCAATGGTTAGCAACTCCAGCCTTCTTGCACCAATTTTCCGAAGAAAATCCAAAAGTTAGATGGGAATTAATTTTTCACAGAGCCTCACCCACCTTTTTCAAGGCACAATCATTGGGATGAAAACAAGTACTCATTTGGTTTGGGCTACTATCAATTTCAACTTCTTATAGTCATGTTTCACGACATCATAGGAACTAACTTATTTGGTATTACCAAGGGCTTATACAAGTTACCAATTTGTATATCTTCTTGGTTTCTTTTATCCTTTCGAGATAACGTCTATTGCGTTAGCGATAAGTCTTTCACACTACGTCTACTTATAAACTTACAGCAGTCAGTTTGAACTGTAAGATATTCCTATATCTCTACTAACTCATCCTTTACCCAGTCATTATCATTTTGTAGTAATTGTACTTAATTAAATGTATCCATTTAATCTTTCCTTCACATAACTCCTTTTGAGAGCACAACTAATTCCTTGCACTGTTGATTGAGCATGCAAGGAATTAGTTGTGCTCTCAAAAGGAGTTATGTGAAGGAAAGATTAAATGGATACATTTAATTAAGTACAATTACTACAAAATCTATAATGACTGGGTAAGTCACCCGTAAGAAGGATGAGTTAGTAGAGATATAATAATATCTTACAGTTCAACTGATGTGCAAGTTTATAAGTAGACGTAGTGTGAAAGACTTATCGCTAACGCAATAGACGTTATCTCGAAAGGATAAAAGAAACCAAGAAGATATACAAATTGGTAACTTGTATAAGCCCTTGGTAATACCAAATAAGTTAGTTCCTCATGATGTCGTGGAAACATGACTATAAGATAAGTTGAATTCGATAGTAGCCCAAGAGGAATCAAATGAGTAAAACAAGTATTATAGGTAAATATTATGTTTTTCTATCTGAATGATTGTGCCTTGAAAAAGGTGGGTGAGGTCTGTGGGTAAAAATTAATTCCCATCTGGTTTTGGATTTTCTTCGGAAAATTGGTGCAAGAAGCGTGGAGTTGCTAACCATTGCTCAGACTTGTATCGCCAGTAGCACGATAACGATATTTATGAATGTTGTAAGGTGAATAAAAGCCTATGATTTGTGAACATTCCTGGAATGTTCACAAATCATAGGCTTTTATTCACCTTACAACATTCATAAATATCGTTATCGTGCTACTGGCACAAGTCTGAGCAATGGTTAGCTTCCGAAGAAAATCCAAAACCAGATGGGAATTAATTTTTACCCACAGACCTCACCCACCTTTTTCAAGGCACCAATTTTCAGATAGAAAAACATAATATTTACCTATAATACTTGTTTTACTCATTTGATTCCTCTTGGGCTACTATCGAATTCAACTTATCTTATAGTCATGTTTCCACGACATCATGAGGAACTACGATTATCAAGGGCTTATACAAGTTACCAATTTGTATATCTTCTTGGTTTCTTTTATCCTTTCGAGATAACGTCTATTGCGTTAGCGATAAGTCTTTCACACTACGTCTACTTATAAAGCGACATCAGTTGAACTGTAAGATATTATACTAACTCATCCTTCTTACGGTAGCTTACCCAGTCATTATAGATTTGTAGTAATTGTACTTAATTAAATGTATCCATTTAATCTTTCCTTCACATAACTCCTTTTGAGCACAAACTAATTCCTTGCACTGTTGATTAGACAGTCATACACAAGGCTATGTCTATAAACATTCCA
+
BCFMNIIHHHJHMGJHRIKKJKOLKJIHIGHIGKLIIIFGGKJLIHHKGMFRGIGNNJKIMJMJKE<9//0=@FIIGHGHILHLJLNMIQMKSLISLJHKKKGIMHSJSMMSHIIGGFPJRJIJKJHIHFLIKLISLKHNJJIHIIKMKSKIJMILE=C?<;=@JNGLILGGNHHLFGHJGFGIKKSQMHNKMJQKLSLKMIHHJNOOIKRJHGGGGHOJSHGHGHHIGGFCEGFEGGHFGIGFHGGIGEDDFGFDGFFJGFDEEFGSIOKJILMIJOQGSMJKFIPFGHLFFFFFJJQNGKHKHJIFGGHJGFHEGFDCESILLMLHIJGJHGIIJMSLOPSKSNSNJSKSOHSJRMSJKFGJNSKSMKPJGIGK<;:1)))))))*))))))+..0700/./45EILOKFFHKGNSM99999LLQSKQKLJNSKSHJNLIRLLNSNOLKKHHSPSSKMIQLMJOLKRNNKLSPKNJLJKSNKSQMSMKNJISOJSQMAAABCAHIMMC@???CBGBBKOQLSNNMRLMILKSNMOJQGNONLNO;:::;=;>BCBDFMKKOKKOOJPLSKIIKMJMPKLSKJCSCD=;;::>>>A==?>>>>=BGPIFIIKKJKMILOSRNSJSIKONGQSHHFKFHISGHBA<720/)('%%&'((&&&)08:7777444477530/---.18>@;@C::BAA@::::;@@@??@BBEFEEB?<953))))*+,,.568=>>=>>=>>>C>>>>@@A<::80/-,-/0,,******027;;>?@@@@BB;>@::::<=;::9:9997*''&%%&(-::<??;9321,'$$$%%$##%&'()-,+-,-*)))+--,+++,,,,**))&&&&&%$%%*%.,,,-..,****)''&&%'++++++++(%%$$%%&('')&&&&')+,**++,./,++++**(%$$$%%(.2322367<;<?;>B@<<;;<AA@BCBCBABA@?>><<;<=:777C<;::9:<>=77<3222439::;2=??<<>;<=>>DEDDBB??>??;=00002=::994,,,4440111003434+***+612555454*'''&%%%$$$$$$$&)******+-...1)(('((*,--+,,-++--+'&&&&++(+,*))))**+++'&%%%%&/223345787111533269999;;10./+,4879:9:::7889;<???>===976689>=<;:;<>=:8;898:@@@@?<:9:;<=8522(''&&&&**02;@@??A????JLIPOSSJJMPNJPJINKLMMMSKSJOPLPPIQJHIGHLNHJSIKMPSSSNQSRSINLPPNSKHJIHPLLSMHJIKNOKIKIIONOQNMLSJHRGFICGSPLMKOMDDEFGINSKRLMSNLOLOOSOSLPLPKNSONSNPLJKJQNSPOPSNMMSLQNMJSLSLMSPLJHKOMSLSSKKNOSLSLIJFHHGPIKIKNLMSIPGNKINISPILNORKJJMSIKFISKILSJSMJNKOSGRLKNLPNOSILSOSSSQSNNSILRSKJKNFMLIIQKLSSSSSSSNROHQGOJDEEDFJ4////>CGHNGHGEDFGIGGKHSIISJLOMQJLGGFIGSJMSKHFGKNSSSJNMNFLJNHLJFFSSISJSJPJLILLHHPLHLMOLOKKJMPSOSSMQKPMMSNHMOSSMKJSSNIPGFJINOKLFHMMRMILMLJKLJCDCCDIIQOSPSSJQKLKLKNSMMJNNSOSKHJSONLFDDCEGMLNMJFGIJLQKLOKKLGIQQKKKJJNGHP@>?>=>IHC==<<FESHHGEEEFFIHLIIGFGF>==<<A@CKLHKGKIMJSLHSJJLOIIMJJGIIIIHHIHHHJLKJLMLRPJKSJIIIICFEEEFHHKKGIHE;:;:;A@GJKGEGE@@A=<<984201569=@@??>>>=??@?C?<;;;>><2&%$$##$(*-/./011231111)(&$$$(()78:9CBBAA>=>=<;=?=<:;:=?;;4444=@@==AB@BBCDFFGCCDFFBED<<:>>721///..&%%&&&%$%.69:998<GLIGHEEDEFEEDFFJHGHIOJEHIHHMNJHLNIFEHGFDFCEFHCDD@@BBEGECBBA@>?>>;333323000122?@AA@@@@AB?@<:;<=>?=82(&&'*)(+)'%%%%%&&&'':=>?AAABDDEGFGFJGEFFFFGFDEFGFDED@A@@FFGBCCDGEJHHJFHHKEEFIILLHJFGEHHFECCC>?B>==<>ADDG?HHHHDBA>>;9642.--,+(&&&&%$$%%(+133556667766777664,*'&&+,484440..../122..*)&%&&&(+*(())))2261--,-/(22243424455)((((69655455444421)(((-;@@?=@99559:::>?@?=<:<=75562111/)))))6455569<=<;:;*))))6766589:;::9;::;===;::5*)*+,8:99:;9:;
@1666_2WVZPS_8
GGAATGTTCACAAATCGTCAGGCTTTTATTCACCTTACAACATTCATAAATATCGTTATCGTGCTACTGGCGATACAAGTCTGAGCAATGGTTAGCAACTCCACGCTTCTTGCACCAATTTTCCGAAGAAAATCCAAAACCAGATGGGAATTAATTTTTCCACAGACCTCACCCACCTTTTTCAAGGCACAATCATTCAGATAGAAAAACATAATATTTACCTATAATACTTGTTTTACTCATTTGATTCCTCTTGGGCTACTATCGAATTCAACTTATCTTATAGTCATGTTTCCACGACATCATGAGGAACTAACTTATTTGGTATTACCAAGGGCTTATACAAGTTACCAATTTGTATATCTTCTTCGTTTTCTTTATCCTTTCGAGATAACGTCTATTGCGTTAGCGATAAGTCTTTCACACTACGTCTACTTATAAACTTGCACATCAGTTGAACTGTAAGATATTATTATATCTCTACTAACTCATCCTTCTTACGGGTGACTTACCCAGTCATTATAGATTTTGTAGTAATTGTACTTAATTAAATGTATCCATTTAATCTTTCCTTCACATAACTCCTTTTGAGAGCACAACTAATTCCTTGCACTGTTGATTAGACAGTCATACACAAGGCTATGTCTATAAACATTCCA
+
5;;;;:99533100/.*''''''+.01-22**:FFGCCDFGFINJKRJHLOLOLGKGKGKLLKSSOHIKIILIIHHNHFQCBA???>>?DGJMMJJLHSHEFABA@@?311++----,-01--3-.:<EIQRIKKIQSOQOMLMKMOGMMSM;:8961/,+''-,--,,*+-86118;;@FDDNKSSSLQLJKJGFGGDJIF??AADDPSNILLPNKOSMKKNKSOLPINSNOOSMRSSOMLLSSMSOPKMMMOJLSLMLSKPPSKKPIQSKLJSSNKKKQLSPIQSDDD@////0=>BFIHMNMJSJQKOKLQLNQKOJDDDCCSPMMLOOMOSSSSSKLRSMSSPJSMMKKQSMLMIQSOK?=<778++-0152347,????@734HHKPKQMOLKNKMKMPKMNSKKKJJGIJNMIILHSPKLIIMIJJJHILJIOOJLSKQNOKJMJLNSNLJKNONRSQMJNJJHLJKNNSSOPHPIJJKSSSM54445LNMKKSSJMRSNOKLIDGNOMKSRJNJSSIKSNSSSMNLSILKSLLSPMEEEEENLILROOOMKIIIQNHHGGKFIFDD9333:@HJJJJLSKSSOKSSKKOSSMRJPPPSNLSPLMRRSLMJNRKQSSLNIGMJJLPJPLKSLISJGGHLKOKIFGIJH;F22C
@1667_2WVZPS_8
GGAATGTTCACCAACTAGTAGGCTTTTATTCACCTTACAACATTCATAAATATCGTTATCGTGCTACTGGCGATACAAGTCTGAGCAATGGTTAGCAACTCCACGCTTCTTGCACCAATTTTCCGAAGAAAATCCAAAACCAGATGGGAATTAATTTTTACCCACAGACCTCACCCACCTTTTTCAAGGCACAATCATTCAGATAGAAAAACATAATATTTACCTATAATACTTGTTTTACTCATTTGATTCCTCTTGGGCTACTATGAGATTCAACTTATCTTATAGTCATGTTTCCACGACATCATGAGGAACTAACTTATTTGGTATTACCAAGGGCTTATACAAGTTACCAATTTGTATATCTTCTTGGTTTTTCTCTATCCTTTCGAGATAACGTCTATTGCGTTAGCGATAAGTCTTTCACACTACGTCTACTTATAAAGTGCACATCAGTTGAACAGTAAGATATTATTATATCTCTACTAACTCATCCTTCTTACGGGTGACTTACCCAGTCATTATAGGTTTTGTAGTAATTGTACTTAATTAAATGTATCCATTTAATCTTTCCTTCACATAACTCCTTTTGAGAGCACAACTAATTCCTTGCACTGTTGATTAGACAGTCATACACAAGGCTATGTCTATAAACATTCCA
+
;;;FDA@@:-,+&&&%$$%&*244690-++))7BB?<==DCESD???CGHSMSNIFEDEFEEGDGCBB>?@000/0877767788<ABBGLSLKKLQQSSSSKONORMLSSNNMORLSKISPISCBBAGLJMIOSMMNLOSSNONIOJKJRILSI>9999;>=8>IGHLKSMKNSSSSLNGKHSNPSKRKKSSOKNOSQJIPNSMOMKPLPSSSNOQNSSRRRLLOSMJIPNMSKLNQSLISJFHBGADECEHHHJ>00IHN<;;**'''((((??ILNINIJJNPKLRNPSEIHRJMHHGHEEDBADADDEJLGIGFFIJLHKKJPSLLKKIKKGOSSOSIKIJKMSEOGFGMJHIGKNIGF==;:82++'&('',,+,'&%%&-**,*0111>@ADDEEJA<<<<<HG@:AAACBBCFCGIGEJLIIFLNAA@@=77755550*(%%%%&,*++,-,-9:33322224444<=>EFCGGHGF888<<GGJJQMKLOJNPHIOIINKIRMIHGHIBGEFEESSKFHGEGSJSRJKLLMKMQPMKISNLSMDDDCBH:;-----C?@CBDFC@?=86//0ECEBDA<21::3;CNMGJGHJHKONKMIFJKGQKISKJMJIOKIFDGDEFFFGHIGHGFCCCCBEEEFEDDEDFGGGGFFF
@1668_2WVZPS_8
GGAATGTTTATAGACATAGCCTTGTGTATGACTGTCTAATCAACAGTGCAAGGAATTAGTTGTGCTCTCAAAAGGAGTTATGTGAAGGAAAGATTAAATGGATACATTTAATTAAGTACAATTACTACAAAATCTATAATGACTGGGTAAGTCACCCGTAAGAAGGATGAGTTAGTAGAGATATAATAATATCTTACAGTTCAACTGATGTGCAAGTTTATAAGTAGACGTAGTGTGAAAGACTTATCGCTAACGCAATAGACGTTATCTCGAAAGGATAAAAGAAACCAAGAAGATATACAAATTGGTAACTTGTATAAGCCCTTGGTAATACCAAATAAGTTAGTTCCTCATGATGTCGTGGAAACATGACTATAAGATAAGTTGAATTCGATAGTAGCCCAAGAGGAATCAAATGAGTAAAACAAGTATTATAGGTAAATATTATGTTTTTCTATCTGAATGATTGTGCCTTGAAAAAGGCGGGTGAGGTCTGTGGGTAAAAATTAATTCCCATCTGGTTTTGGATTTTCTGGGAGAATTGGTGCAAGAAGCGTGGAGTTGCTAACCATTGCTCAGACTTGTATCGCCAGTAGCACGATAACGATATTTATGAATGTTGTAAGGTGAATAAAAGCCTATGATTTGTGAACATTCCA
+
DDCKHKJ????3//05778>BDGGGIHJJNIKSJJDDBABFGHMSMHISFQGHLHFDEEDGGNB>=8313?CHMOSSQHKSLHSORHOSMSNPSHFFFEHMPSKHOHSLHIHGCB?>?<9999ABDA@ABAHIIMHIKKSSMKMLOOONOHPNLSKI=B6,,,-112IGIIJIFEFDEFEFGHFCCGFLSLJLRNLSMMSMMQKSNHRMJSSSSSKLPSJKLMELMQOJOGAAAAAABCD?B<;<<=JSONRMSLGJSHSLLSIJMHJSJIIJQJOPMLIOKKJAHFDA;<=87::===IHSKKSRSSOHISSMMHMSLNDFFH>>:::>SMINONSQIJSJSSSSSMMSMPHSIIIKJSMNKRSSOKNFA@@ABCACDCHCCABCDHHLMNGKQJSJKJSHMNJSGSSSOLMHQKMGHDFFKRNNLOSLNNISPKKOSKRJPMHJGJSSOIKK3333HJIOKKJEDCB?4..--.0=CKPHNNHIIGKSHQPFFCE99999AABKSLECDC11<14ABBGDGGECCDFEKC55(((*('''(+''%%%%%%('()=>GKLLNJHFJFISKSSRLLJFGFCA@12888BDHGHJJHQLKKHJHMJJJHKOPSNKQOHSKSSLSLMJHIBBABBKSKJKLQMSLNJKNKSORNJMSSKOM
@1669_2WVZPS_8
GGAATGTTCACAAATCATAGGCTTTTATTCACCTTACAACATTCATAAATATCGTTATCGTGCTACTGGCGATACAAGTCTGAGCAATGGTTAGCAACTCCACGCTTCTTGCACCAATTTTCCGAAGAAAATCCAAAACCAGATGGGAATTAATTTTTACCCACAGACCTCACCCACCTTTTTCAAGGCACAATCATTCAGATAGAAAAACATAATATTTACCTATAATACTTGTTTTACTCATTTGATTCCTCTTGGGCTACTATCAATTCAACTTATCTTTGCCTAGTCATGTTTCCACGACATCATGAGGAACTAACTTATTTGGTATTACCAAGGGCTTATACAAGTTACCAATTTGTATATCTTCTTGGTTTCTTTTATCCTTTCGAGATAACGTCTATTGCGTTAGCGATAAGTCTTTCACACTACGTCTACTTATAAACTTGCACATCAGTTGAACTGTAAGATATTATTATATCTCTACTAACTCATCCTTCTTACGGGTGACTTACCCAGTCATTATAGATTTTGTAGTAATTGTACTTAATTAAATGTATCCCGTTGAATTCTTGCCTTCACATAACT
+
OQSLSQMSMMHISSNOLSSKHSJJNGEGFHGNKJOPJKGHLNLKSRLSNSLLMPSNSSIJSJKJSKOSSSJHLGKRSNMPMSKLSKMSQSRLISMQPNSKOSMQILSPSSOJOOMNHSQS@FSDEKOKSSSQJLLRSSKNGBBCCFIFJPKGGF0....BLJAPSPJIKCCKSKJBLJIJNSNPNMSSRMPISJKGLQGKLHLSNROKOSSOLJSMMSKNLLNJNKSJMKMIFGDEDFGIPHHKHLMKLHKSPIPJKSOKKILQJL0))))445ADG;;666.+**))+-69?>BDIHKOJHHHJG===22222>>DCBCLML???>?OJHFIGEMGMKSPSNSLMJLPKSKKSNQSPKSKMSKMA??CBBDFGFONFNEFNGLLRPPRNMNSSORPSOQLSKMSQNONJOMJFFFGCGGDEHKHINSPNMMKIROK1////AMPJSPMSISOQPLOOOLKMJMRLSLKSLEJJSSNPSRLQJJGJOKKMQSLSMLSSNSKSKSIKIKQSLPSKPKJFGLPLIILLKKOMSLSSSJFIJSKLBBBB=<999>>?@DCECB?>,()*$$%$%'%'%%**+-/122.+)(
@1670_2WVZPS_8
GGAATGTTCACAAATCATAGGCTTTTATTCACCTTACAACATTCATAAATATCGTTATCGTGCTACTGGCGATACAAGTCTGAGCAATGGTTAGCAACTCCACGCTTCTTGCACGAATTTTCGAAGAAAATCCAAAACCAGATGGGAATTAATTTTTACCCACAGACCTCACCCACCTTTTTCAAGGCACAATCATTCAGATAGAAAAACATAATATTTACCTATAATACTTGTTTTACTCATTTGAATGATTGTGCCTTGAAAAAGGTGGGTGAGGTCTGTGGGTAAAAATTAATTCCCATCTGGTTTTGGATTTTCTTCGGAAAATTCGTGCAAGAAGCGTGGAGTTGCTAACCATTGCTCAGACTTGTATCGCCAGTAGCACGATAACGATATTTTATGAATGTTGTAAGGTGAATAAAAGCCTATGATTTGTCAAACGTCCG
+
JPMPSLNOJSSJSMFLLHLKLMJKKMOMSNQSMQHIIFGIIQSJOSPNJKSQKIMHHIJIIHHSKNGJKLLGLLJJMIJKOLHSKJKSMJSPLQSMSSOOKOKLLLSFEEBCGJFGFGGJ@@334BHOKMSKSHRPJLKJGKGJOGHIQKSHKNSSSNRSSDI:9989<=CDHKHMIC:7HSQQHSGMNO@@@?CGFCAAABAABIJKKMJSKKLKPJMLQJMRIJKGIIJKJJQLNQLGLCKIJPSSSSIKMIHSRJGH==@@BB@ABBGGGHIGIEDECC944226;?IJHHFIGEGA??@@BDDEEGBC@=?AC98778@DFDDFDBCBBCEG>C@??>>>??>??=<=AA@A@;97674+++567789992110/1/-,'&$$$$%$$%%&(*--)0133335677789:==>?A@CCC?EDD=;5321101/--..))))*
@1671_2WVZPS_8
GGAATGTTCACAAATCATAGGCTTTTATTCACCTTACAACATTCATAAATATCGTTATCGTAGTACTGGCGATACAAGTCTGAGCAATGGTTAGCAACTCCACGCTTCTTGCACCAATTTTCCGAAGAAAATCCAAAACCAGATGGGAATTAATTTTTACCCACAGACCTCACCCACCTTTTTCAAGGCACAATCATTCAGATAGAAAAACATAATATTTACCTATAATACTTGTTTTACTCATTTGATTCCTCTTGGGCTACTATCGAATTCAACTTATCTTATAGTCATGTTTCCACGACATCATGAGGAACTAACTTATTTGGTATTACCAAGGGCTTATACAAGTTACCAATTTGTATATCTTCTTGGTTTCTTTTATCCTTTCGAGATAACGTCTATTGCGTTAGCGATAAGTCTTTCACACTACGTCTACTTATAAACTTGCACATCAGTTGAACTGTAAGATATTATTATATCTCTACTAACTCATCCTTCTTACGGGTGACTTACCCAGTCATTATAGATTTTGTAGTAATTGTACTTAATTAAATGTATCCATTTAATCTTTCCTTCACATAACTCCTTTTGAGAGCACAACTAATTCCTTGCACTGTTGATTAGACAGTCATACACAAGGCTATGTCTATAAACATTCCA
+
HKHSLLKJMNSJMMSQISSIKHHLLLMNOOSKJIJKHIKFIIOKMSJHFEDDEFEE9:/,*(''''-9=BBBCBEPJPMHGILGSNMSSKNKIKKMKQNMSQKSJLJNSSSHSSLSLSKSFIKGHKOSKSOSRPGMKLIOMMLSNOQNRMKPILMESQJSJSKGMSISMKIKOILMJMLKKSSOMMSOSKNOMMMKMPLLOKJOLSMOMSSSSSPSLMQOOQSSSLMPSKISMMPNKLMRONHNOSMISJKSNMSRNNNMLKPLQNJKMPMLJHJPMNOJLHJIGLSSPSLJLPHGGEENSKPSMQSMJSSSRMSLPOJ@@>>=<<OLHEGFDHJJJLHINMLKMJHKSSKIOPMSMKNSMSKGINLLQOJGIHKDDDCHANJLIIOOLSJILKLKKJJKMSOMMPMLOPNJIGHNKLLINQLMKSJJJHJILRINMNSSPKSJKINNLIIJMRPJSKKLRKPPKIPSJSOMRLJSOJKDD10011@AAGHJMJNRLKSSKNOIIKJLNLJJLLSQSSSJSSJRJHKGNJKKPILSLLJINLNJKJKIQLGLSRMSNMLLESHNLNSEECECDFKGSPGJIIHKKSSNSSPPLOLLJIJLIIIKJNPIJKIKSKNORJLKNNQOGLHINLMJKHJIGIHMKMFIFKGHEFFILMGK@877
@1672_2WVZPS_8
GGAATGTTCACAAATCATAGGCTTTTATTCACCTTACAACATTCATAAATATCGTTATCGTGCTACTGGCGATACAAGTCTGAGCAATGGTTAGCAACTCCACGCTTCTTGCACCAATTTTCCGAAGAAAATCCAAAACCAGATGGGAATTAATTTTTACCCACAGACCTCACCCACCTTTTTCAAGGCACAATCATTCAGATAGAAAAACATAATATTTACCCTATAATACTTGTTTTACTCATTTGATTCCTCTTGGGCTACTATCGAATTCAACTTATCTTATAGTCATGTTTCCACGACATCATGAGGAACTAACTTATTTGGTATTACCAAGGGCTTATACAAGTTACCGTTATATCTTCTTGGTTTCTTTTTATCCTTTCGAGATAACGTCTATTGCGTTAGCGATAAGTCTTTCACACTACGTCTACTTATAAACTTGCACATCAGTTGAACTGTAAGATATTATTATATCTCTACTAACTCATCCTTCTTACGGGTGACTTACCCAGTCATTATAGATTTTGTAGTAATTGTACTTAATTAAATGTATCCATTTAATCTTTCCTTCACATAACTCCTTTTGAGAGCACAACTAATTCCTTGCACTGTTGATTAGACAGTCATACACAAGGCTATGTCTATAAACATTCCA
+
SHSSKSJILJMGNJINKSJKJIHSKSKKROKKGGKILHKJOILQLSSPJSROLGILGSJHOJKPMLSSMIKNJIGNJJIJOKKKKJIJNKKSINQNLKPMSKKJINJQRSMJLLOSIJNSIIS=>JIMLPPLECCDCNSNLJKSNHOKSQOOSIHMJKMSOORNNLNNKSKJQMSKKJSCIMLLLKKQPSSOSJJJJHQRKKNIIKSSSOMMKOILHSLRQLLSNMKNJIMMMMLONSSNSSRGJHA?@BC<==>CFHIOLSINHNMJJIJKJJGISLOKJNILJHKHIJKLGSKKSNSKHSNHKRMOLJMLSPMJNPMSKF..../IHEFFEHGFKKMSSSSJFIB:766+*)&&&&&)...,'(*&&'''('(()44:<<??.)*888OLKMLSSNNJSOSSJLMSLGKLIJIISIOLKPMKIJLIKSKSMOSSPSMJSSSIRSHGGFFOSSSNOOSRSSSQRSIKKMONSJHQMIIJIQKOSLILSLLIKKJKKIGHHLKSNSSJLKLSKLMSNKSOMJJSHIKLOKHSQISJNN=D:63334CEDINHFJHFGJGJHIIKSSLSSLKSJDFHLJGOHJQSOLSLJMIJSOQSKQOIPIKQONSJJSLROISKSKSPKJKKJGSILJHJHDFGFIIFFGGEHJFEGGHKJIHJGJ
@1673_2WVZPS_8
GGAATGTTCACAAATCATAGGCTTTTATTCACCTTACAACATTCATAAATATCGTTATCGTGCTACTGGCGATACAAGTCTGAGCAATGGTTAGCAACTCCACGCTTCTTGCACCAATTTTCCGAAGAAAATCCAAAACCAGATGGGAATTAATTTTTACCCACAGACCTCACCCACCTTTTTCAAGGCACAATCATTCAGATAGAAAAACATAATATTTACCTATAATACTTGTTTTACTCATTTGATTCCTCTTGGGCTACTATCGAATTCAACTTATCTTATAGTCATGTTTCCACGACATCATGAGGAACTAACTTATTTGGTATTACCAAGGGCTTATACAAGTTACCAATTTGTATATCTTCTTGGTTTCTTTTATCCTTTCGAGATAACGTCTATTGCGTTAGCGATAAGTCTTTCACACTACGTCTACTTATAAACTTGCACATCAGTTGAACTGTAAGATATTATTATATCTCTACTAACTCATGCCTTCTTACGGGTGACTTACCCAGTCATTATAGATTTTGTAGTAATTGTACTTAATTAAATGTATCCATTTAATCTTTCCTTCACATAACTCCTTTTGAGAGCACAACTAATTCCTTGCACTGTTGATTAGACAGTCATACACAAGGCTATGTCTATAAACATTCCA
+
HGIHKIGGEEF9632%%%%&))*8;@:DKOSSKILJGJLGGKLKLNHKPIOKHJILHPLHJKIRJOMIKIHIHGJJIINGRHH@>>>?SKMQOIIGOIIKDEC=6642120//0065566=9HADFNIRSJIQJOKSONNJSMMDGPGJ33333GASPIIISGLLIIJIKQLJKNNQKSMMSSNLHHLJMSINMIKMLLSKRPOISIKLNSMKIGHHIMIMSNSKOJIKIISIISKSSSRONLPMPKOHKMJSLHFBCDEJKMHOGIIJILJKSKSLMLSLMNLLKSNLSKJSQLOLONLLHKOOHSKLJLNMMLOHNJ88888JLSQSPLKMRJGINQLMKGJJMKOSMMSSJLSNONOSPKHJLFB@A55@CKFFJJHDSNJOGKHGLNMLSKSMSMNMSNPMKSOKOINMLOSJJB3///DQLKJJILHMSILLJLSILIJINSKJMLIKMMKSJKJJMPSSSPSJMLLISMOSOLLSJJHSHJSSSMKSPLIKKQSMPLNSKSNHOLPNRJNNRNRMSJOSNHOSIPSNSOJLOLRJSPSMIJIKSOGOMONPJSRMIOMMILKSOOKNHBBCESJLJJORSSMJLKIKNPLSMJKRLSSSNNKSKKOMLMMOSMOQSLJIHGGJSKHLKMMLNJPHPSIPNJIILHHJKJHIJJJH
@1674_2WVZPS_8
GGAATGTTCACAAATCATAGGCTTTTATTCACCTTACAACATTCATAAATATCGTTATCGTGCTACTGGCGATACAAGTCTGAGCAATGGTTAGCAACTCCACGCTTCTTGCACGAATTTTCCGAAGAAAATCCAAAACCAGATGGGAATTAATTTTTACCCACAGACCTCACCCACCTTTTTTCAAGGCACAATCATTCAGATAGAAAAACATAATATTTACCTATAATACTTGTTTTACTCATTTGATTCCTCTTGGGCTACTATCGAATTCAACTTATCTTATAGTCATGTTTCCACGACATCATGAGGAACTAACTTATTTGGTATTACCAAGGGCTTATACAAGTTACCAATTTGTATATCTTCTTGGTTTCTTTTATCCTTTCGAGATAAAAGAAACCAAGAAGATATACAAATTGGTAACTTGTATAAGCCCTTGGTAATACCAAATAAGTTAGTTCCTCATAATGTTCTCGTGGAAACATGACTATAGATAAGTTGAATTGCAAAGAGGAATCAAATGAGTAAAACAAGTATTATAGGTAAATATTATGTTTTTCTATCTGAATGATTGTGCCTTGAAAAAGGTGGGTGAGGTCTGTGGGTAAAAATTAATTCCCATCTGGTTTTGGATTTTCTTCGGAAAATTCGTGCAAGAAGCGTGGAGTTGCTAACCATTGCTCAGACTTGTATCGCCAGTAGCACGATAACGATATTTATGAATGTTGTAAGGTGAATAAAAGCCTATGATTTGTGAACATTCCA
+
MJKPSNSMKPSNMSNMSOIIPLKSKKEKLKSOKKJKKLJHIKKLSRROOLSSLSSSIKJGJNISKSSMHKFGGGILPKOMKMLSPMSKNGNKEEIEDEJFJFGEIKOED?9921&&&()3++533<;==9729:AACNSIPMNOILKMMKMPQLSKSSOHRLKPJLPSLLJONLSNLLSE<54DDLMSSSMMKKOMJPNOMKIHIISJMQPSMSLSPMSNMISJSSPRKSPNSSHHPOSMLSKJNHHEIQJIKLLOIBBJSPKIJMHMJFJJJLMQSPSGGGEFGHGHHGHSFFFHFIGHEGIFGMGNJIIKIMSPNOSSMSKJF@ALRSLKINSNFPNHKJPSKSSOIOMISIPMJLSSSSMMLHRMOLSIHEIGJ@>>?9?<<;<@8666676556:8984.,,,,++,0127811002'''&&%%%%'&&%')+,.-...===A877668459889<=@?=>><::41-,*'&%$$%'(*78:<=;;;<;:3))**''&'((*))#$%*,222.,,,,389;=??ACFHPLEHJGDEFDECEEDGGHIHEECCCFHKJHEEEECFAGFGAA99999HEIJA>FGDSJKE@>>=>DEEFCFFEBCA9;::;IGE@@;@--5--@@?>?DEDDEB@?CB;;;12??@BBCB200./00//.,+,,,./000111-,++)'&%&&&(/446110///--../=<@BBBAABBDFDDEBDDDBE@A?@?@@?=8787722223?BBAEDE?><>?AAAEEEDC?@?<<=
@1675_2WVZPS_8
GGAATGTTTATAGACATAGCCTTGTGTATGACTGTCTAATCAACAGTGCAAGGAATTAGTTGTGCTCTCAAAAGGAGTTTGAAGGAAAGATTAAATGGATACATTTAATTAAGTACAATTACTACAAAATCTATAATGACTGGGTAAGTCACCCATAAGAAGATAGTTAGTTGAGATATAATAATATCTTACAGTTCAACTGATGTGTAAGTTTATAAGTAGACGTAGTGTGAAAGACTTATCGCTAACGCAATAGACGTTATCTCGAAAGGATAAAAGAAACCGAGATTATACAATCGTATTATCACCTGGTAATACCAAATAAGTTAGTTCCTCATGATGTCGTGGAAACATGACTATAAGATAAGTTGAATTCGATAGTAGCCCAAGAGGAATCAAATGAGTAAAACAAGTATTATAGGTAAATATTATGTTTTTCTATCTGAATGATTGTGCCTTGAAAAAGGTGGGTGAGGTCTGTGGGTAAAAAATTAATTCCCATCTGGTTTTGGATTTTCTTCGGAAAATTGGTGCAAGAAGCGTGGACTTGCTAACCATTGCTCAGACTTGTATCGCCAGTAGCACGATAACGATATTTATGAATGTTGTAAGGTGAATAAAAGCCTATGATTTGTGAACATTCCA
+
JGHGHGJHIJLIIHHJJJOLKHGHLGIKLIJILIIHFFHHFIKKJLRHKHHPGHKMKHLLSHJHHC><6..-.--.-+*'&(*,.8>BDDDEEDEDELFIGGHIKMLHLKKJGGHEIKIJKJIJIEGGIHKFHHHHJKKSJIMJIIGDDB766600+)'()0..-++*++,*(((*.45668=?@87554422222215556::52*)(+++12,*('&&&&&&&,,.9::88888;766568@AA@ABAA@ACFEFCBBDCGIIHEDEGFIEFCEIC?9?@:710/+****)0))(%%%$$$$%$&&&'*,-?ACBDEEFJHSMILGIGJNIHGGFIFEFA@7300059:;;:)(((((AAACGDCABACGFFE????@QIBADCGJKLLJJKJQMJLGJKHEDDDELOHKGHDEECCCFFGFEFIILKKKJHJKSPKLHHFGEHIIIISKJNEGGFKGGFIEMSQLHIGHHHSKSJMMHEEC@>>?@SKGHIFNG?>C>>GEHFHINIIFCEEGRLIGFEDHFJJKJKGGFFCCDEGECBBBBDDEEGJFCBBCDHKIEDDDDHFGIHEFFECBBCBBDDEDDDDECDCBBCDGHGHEFFFHFGHGGHECBCDEHLGLGGHGECCDCFGKIKHHFFDDDDEEE
@1676_2WVZPS_8
GAAAATCCAAAACCAGATGGGAATTAATTTTTACCCACAGACCTCACCCACCTTTTTCAAGGCACAATCATTCAGATAGAAAAACATAATATTTACCTATAATACTTGTTTTACTCATTTGATTCCTCTCGCTACTATCGAATTCAACTTATCTTATAGTCATGTTTCCACGACATCATGAGGAACTAACTTATTTGGTATTACCAAGGGCTTATACAAGTTACCAATTTGTATATCTTCTTGGTTTCTTTTATCCTTTCGAGATAACGTCTATTGCGTTAGCGATAAGTCTTTCACACTACGTTACTTTATAAACTTGCACATCAGTTGAACTGTAAGATATTATTATATCTCTACTAACTCATCCTTCTTACGGGTGACTTACCCAGTCATTATAGATTTTGTAGTAATTGTACTTAATTAAATGTATCCATTTAATCTTTCCTTCACATATCTCCTTTTGAGAGCACAACTAATTCCTTGCACTGTTGATTAGACAGTCATACACAAGGCTATGTCTATAAACATTTA
+
LNQSOSKIERSLNOLSPRPSNPLKIKINSJIFD=77663/(((*()012019?@DD@AEGEFJOOJKKKGSIHHCB@96543000.,((())))()52044=?GMSJMOLQRMSNIJ>?5+*+*%&(%&$%%&''(**-3345;<?A43333;BDDCBCDDDHKKNNSSHMOIJSMOHKGIGJSSPSPLLSSJKLMMNNSNSMMLLOIMOKKPNRSMOLBLG<BMJFI@@AAAIHJHIKOJI==>>F<>>>F>JINHJ5--??ANONKNJHFHCCCC@@@<=?.--,,,,,///.499=>?910)'&',,)+08;FGIHHLOSJKMLPKMSIHGMJJOMJKJIJIHGJFDFHSHFIRGKSQNOPMJSSRLLNJPGIJLHLPMNHSOMLIEDDDJJSIILJKSSLSJQJLQLNOSSSOMKMJQGQJSNKMLHIHHKSJLSIOQN=C22??DGQJHKSNEEFSD?OHKLNSHNKOSJLJKROPSKSLLKSPOPNSSKNKQLMIAAAA@AHJIKNSKIHKIFGFGDEFAB@<.(
@1677_2WVZPS_8
GGAATGTTCACAAATCATAGGCTTTTATTCACCTTACAACATTCATAAATATCGTTATCGTGCTACTGGCGATACAAGTCTGAGCAATGGTTAGCAACTCCACGCTTCTTGCACCAATTTTCCGAAGAAAATCCAAAACCAGATGGGAATTAATTTTTACCCACAGACCTCACCCACCTTTTTCAAGGCACAATCATTCAGATAGAAAAACATAATATTTACCTATAATACTTGTTTTACTCATTTGATTCCTCTTGGGCTACTATCGGATTCAACTTATCTTATAGTCATGTTTCCACGACATCATGAGGAACTAACTTATTTGGTATTACCAAGGGCTTATACAAGTTACCAATTTGTATATCTTCTTGGTTTCTTTTATCCTTTCGAGATAACGTCTATTGCGTTAGCGATAAGTCTTTCACACTACGTCTACTTATAAACTTGCACATCAGTTGAACTGTAAGATATTATTATATCTCTACTAACTCATCCTTCTTACGGGTGACTTACCCAGTCATTATAGATTTTGTAGTAATTGTACTTAATTAAATGTATCCATTTAATCTTTCCTTCACATAACTCCTTTTGAGAGCACAACTAATTCCTTGCACTGTTGATTAGACAGTCATACACAAGGCTATGTCTATAAACATTCCAG
+
HIMSLNPIKLMSSSSSJSNSJOKMSKQSHJQSJKLGHJHJKSMSQOKISSPOMNNQMSNKLMNOLSMJKSRLSIRSHKSPORQSSRSSRJLOSSLLKNKLSOSMKPPLSSRJSLJKSMJSHMSSLKMLLIRSKOQMSOKLJJLLLSSSLSSMOMRKSSNSQOLSKNLOOJRSPSOPLNSJGMSKRSKKOQJMSSRINMLMSLLLMSNRNSMSJOLSNSMKGPRQOLSSPPQNMLSSSSSRLJCDIF69::9DEDJIEFSLJKJNOOMOKOSPOSSKOKNLRJSKSLJJSPIHJSSOSSKKMIIJMSJSMOJKLSNLLLLKORSOQPJNKNLROSQSSNMMSSSSPSLSHRIISKMOMNNSSSHRJGAE78336587;;<7599@AAE<=>>?IHSL@@@@900001MSOSJMMINKRQDGKDACDCSLSOMOMSSSSKSLPJSKOSMQKSKMSSKSSMSMNSSSJQSSRJIKLSSNSSSLJKMJPPKOPPONSOSQKMSNLMMPNOPLSSPINOOOPRONSOPSMOLKJLSISIISILSOMHIKJHHGGNHGKIKKOJMHLQKKHKQNIJSMSIOJLHGKQINSKPLQSSPRLMOJKQKKIKKSISMGSNLSLMKKSKKNLLFDDFDFL@?????SJIMLSGIJFGFJEFDDED756++*(
@1678_2WVZPS_8
GGAATGTTCACAAATCATAGGCTTTTATTCACCTTACAACATTCATAAATATCGTTATCGTGCTACTGGCGATACAAGTCTGAGCAATGGTTAGCAACTCCACGCTTCTTGCACCAATTTTCCGAAGAAAATCCAAAACCAGATGGGAATTAATTTTTTACCTACAGACCTCACCCACCTTTTTCAAGGCACAATCATTCAGATAGAAAAACATAATATTTACCTATAATACTTGTTTTACTCATTTGATTCCTCTTGGGCTGCTTATCGAATTCAACTTATCTTATAGTCATGTTTCCACGACATCATAAGGAACTAACTTATTTGGTATTACCAAGGGCTTATACAAGTTACCAATTTGTATATCTTCTTGGTTTCTTTTTATCCTTTCGAGATAACGTCTATTGCGTTAGCGATAAGTCTTTCACACTACGTCTACTTATAAACTTGCACATCAGTTGAACTGTAAGATATTATTATATCTCTACTAACTCATCCTTCTTACGGGTGACTTACCCAGTCATTATAGATTTTGTAGTAATTGTACTTAATTAAATGTATCCATTTAATCTTTCCTTCACATAACTCCTTTTGAGAGCACAACTAATTCCTTGCACTGTTGATTAGACAGTCATACACAAGGCTATGTCTATAAACATTCCA
+
HLQPSJKKLMMLNNSNPNJHRJPI:739:JKSRMQJJJSKHLJSLSKSSSRSMSPMKLJJIHJMQJONSLMNGMRPRKLKSPJNMKNNOSKKKSSOQSKMSMLJLJKQNKMSKRRJSMFKHFC>>?EHPSNSISHIJJNSSJMLGLIISSSJCFLFCCB=8.,+++554456=>DHDEGHFKIFFMJHHJKMOSQPNMSKMIKSJKOMKSOSSSQSLJOMKPMKLKMLKKMQSSOPSLSPSSPIOLLFIB:BBC@@=3.(&%$%))&''8999MHHKLKLNKKSLQMHKLLJIOLKGHSHGHJKJICBD=;:;=CNMPIMIKEBB<9:BBDBBBIHEIHKGIOKJMONSNPKKHSKHNJSRNKSJQLLGC@5++++.)**)*/0678>?C8:DDEMJGMOJKLINSKKJMLJOPIGJKJKHIKQLMLIJSNLSNSIJIHKIIGJLSIKRGFFSPLJIKKPKIKSSSLSJIKKIJSISMSSRKJNKKIJOJJSKKPSKLKIKNOKSSSSSNMJSIHLHMJLOLSOPKQKJFFCFEBSIGSOQMKJPKJDIA>?>;;GGHSILJIJJLPJSKSPKSLSJICDFEFEGIMSLLILA<HISNHKJIHGJOHGLLHLQMKKIKIMPOLKKGFFEEEHFHGFLJJHGHGHEDFDGEFDECDEFEEFFHF
@1679_2WVZPS_8
GGAATGTTTATAGACATAGCCTTGTGTATGACTGTCTAATCAACAGTGCAAGGAATTAGTTGTGCTCTCAAAAGGAGTTATGTGAAGGAAAGATTAAATGGATACATTTAATTAAGTACAATTACTACAAAATCTATAATGACTGGGTAAGTCACCCGTAAGAAGGATGAGTTAGTAGAGATATAATAATATCTTACAGTTCAACTGATTTGCAAGTTTCTAACATAGATCATAATATGAAAGACTTATCGCTAACGCAATAGACGTTATCTCGAAAGGATAAAAGAAACCAAGAAGATATACAAATTGGTAACTTGTATAAGCCCTTGGTAATACCAAATAAGTTAGTTCCTCATGATGTCGTGGAAACATGACTATAAGATAAGTTGAATTCGATAGTAGCCCAAGAGGAATCAAATGAGTAAAACAAGTATTATAGGTAAATATTATGTTTTTCTATCTGAATGATTGTGCCTTGAAAAAGGTGGGTGAGGTCTGTGGGTAAAAATTAATTCCCATCTGGTTTTGGATTTTCTTCGGAAAATTGGTGCAAGAAGCGTGGAGTTGCTAACCATTGCTCAGACTTGTATCGCCAGTAGCACGATAACGATATTTATGAATGTTGTAAGGTGAATAAAAGCCTATGATTTGTGAACATTCCA
+
KJLQSLNKKKJLKHLOIMJJRHIJNSSJSLKSKNLMILKIIPHNJMNJQJJKHIMIMMLLLSSSMIQKNLGKKOOKKSINJMBAAABIPORROKJGIHHIHHILKJSMLKIFHHIFGGKKOPIIQHHGGKQKLKSIKNMILHLOSQMIRLMQLMSMMLRJAAABECFD*****-,,,,,--<???DGOKSKPIIGLJK@;3/---.,,,)'''')))**'&&&%%$$$$%###$&&)))+,-1><@>;;<BBBEFIHFGGGFHFEEEGFKMPKJJPMJLLLKSSLNSIQLJKHKKPMKSMJLJNMQMSOKLKLIMNSLNOSKNMMGSLJISMKOJOLPLPQKSSKNLLOJKNSJLKHSJKSKSNSSLOSOPKIGGGHIKMSSNSIIJOKPRQSKIIJJKLKSQNSF:::OLSKOJKKKMHHEHHLSSISJKGJHQOSLNJIISSKOQRJJJKIGSSPQSSMLJLNSSLJSNLMJMNNIEKQRSQJQLNPKKSSLSMNSSSSJJHOALOSSJSSKLKJHHLQSSKLSSMMSSSKMOPJ@@FJJLSSKGIEFHBLFHGHGHGJJLOSKQSPLHKNOFGGGJISSSLOSLMLJLGHFHJLINMJGIHHFKFEFIEHLILJ66666SOJKLSIIIHHHJIPKSSRKEJHHGOHINSKMNJIQKIJG
@1680_2WVZPS_8
GGAATGTTCACAAATCATAGGCTTTTATTCACCTTACAACATTCATAAATATCGTTATCGTGCTACTGGCGATACAGGTCTGAGCAATGGTTAGCAACTCCACGCTTCTTGCACCAATTTTCCGAAGAAAATCCAAAACCAGATGGGAATTAATTTTTACCCACAGACCTCACCCACCTTTTTCAAGGCACAATCATTCAGATAGAAAAACATAATATTTACCTATAAAACTTGTTTTACTCATTTGATTCCTCTTGGGCTACTATCGAATTCAACTTATCTTATAGTCATGTTTCCACGACATCATGAGGAACTAACTTATTTGGTATTACCAAGGGCTTATACAAGTTACCAATTTGTATATCTTCTTGGTTTCTTTTATCCTTTCGAGATAACGTCTATTGCGTTAGCGATAAGTCTTTCACACTACGTCTACTTATAAACTTGCACATCAGTTGAACTGTAAGATATTATTATATCTCTACTAACTCATCCTTCTTACGGGTGACTTGCCCAGTCATTATAGATTTTGTAGTAATTGTACTTAATTAAATGTATCCATTTAATCTTTCCTTCACATAACTCCTTTTGAGAGCACAACTAATTCCTTGCACTGTTGATTAGACAGTCATACACAAGGCTATGTCTATAAACATTCCA
+
LDSLIOMLPSIISSHHGIHJIOQSOLIKSSOLRQSJJHPIIJNRISKSOSKSOMKJKOOLNIIISNJJSSLQLHKMNQSLLMNNMSSMMMNPMOMJMSKLSSJOLSNLMSQJLNNRSSHRJSLJPHKSOSSLOSGMSLLLLMLKLSHMOLMQJHMONSLSMKOQPMKJOSSSRSIMLILMSSRINKOSINJMNLNRLNKSSSRB=>@JSQSPSSSIPNKQNMSSOLKLKSMQOMPMSPMSSHOSSLKJRSRMMOSSHHSSSSSKLI5----.JOIOHSJLMKOMRMLHMLLKLKSRSOSMMSNMOOKOSJSSOSSNSSSROFLHIHRSJSRSJJRMSGLPSKOMJKMOSNQKKIMISNLSKMNHJSKJDH??@AD@AABE<HSHMKQMJKSOJJQKJLLHOSSJSSJKSOSHOQJILJISKLJSNKKSOLKKMJKJJJQNRPKKKKSSKMSIRSROSLJPSNSSMNSSSNIOLSQSSKSOPNOLMILKJQJLSMQNOMLSLSPJKSJOPSLLLLMHIMLPSMKLNRNMKSSSSLLOMSRKKSKSGHIFIOLMPJJPLSHHIHMSSRSNKMLSLSNLNLKHIHSMMJQQSKHPNSKJJLKIQLJOJKPSKPLILSSSRNSJPKJQJKJJKKLSLIMSHIMJOSKSKJHHHEEHGIKLNSJI
@1681_2WVZPS_8
CTAATCAACAGTGCAAGGAATTAGTTGTGCTCTCAAAAGGAGTTATGTGAAGGAAAGATTAAATGGATACATTTAATTAAGTACAATTACTACAAAATCTATAATGACTGGGTAAGTCACCCGTAAGAAGGATGAGTTGGTCGATATAATAATATCTTACAGTTCAACTGATGTCCAAGTTTATAAGTAGACGTAGTGTGAAAGACTTATCGCTAACGCAATAGACGTTATCTCGAAAGGATAAAAGAAACCAAGAAGATATACAAATTGGTAACTTGTATAAGCCCTTGGTAATACCAAATAAGTTAGTTCCTCATGATGTCGTGGAAACATGACTATAAGATAAGTTGAATTCGATAGTAGCCCAAGAGGAATCAAATGAGTAAAACAAGTATTATAGGTAAATATTATGTTTTTCTATCTGAATGATTGTGCCTTGAAAAAGGTGGGTGAGGTCTATGGGTAAAAATTAATTCCCATCTGGTTTTGGATTTTCTTCGGAAAATTGGTGCAGAGAGCGTGGAGTTGCTAACCATTGCTCAGACTTGTATCGCCAGTAGCACGATAACGATATTTATGAATGTTGTAAGGTGAATAAAAGCCTATGATTTGTGAACA
+
GFHJSJLISMQPJLPKOHRHILNROSRMQLLLHFEFNJQLQKGNIJMIJLOHJFHMSQJKGHJJGHHGGSJKPSNNSSJHIJIGGHJJHFGIEHKJMSKLKOKMKKJLLSSINILLOLLSGECC<8@?:9;;<442/-'''&%$$$''(//IFGIILILPGKHHKGGFGEKNACCGGGMHFMMMGEDF=<<=<FIEFHEHIPOSLKMIHFFDCCCDEDDFFEHIJHGKGGSKOKHHLIRSSSHSLSQNKPSLHIIJIQJHNIMILHIGJSPLHJIEMNMRJNIKHPHIPIHJIHKHHIHHJOSOJHSKLSOOPIMIONHJJLIIGGHLSNLHHGFGFFFIIMPKMKJIOLHGMIIFEGEHHIHGGFHIGOSSHLIKJSKSMHFEGHLKQSSEEGEGIHNLGIJIIJLSLMMMSJLSPSILOGKGHGIIJJIGLMGFIIEB?CHFIKFCFDDEGSGGEFFGDGEEDHHGNSRRQLGBACAAISOMSSJOIGGJGA?>>><;<FEEJIH33323/(&&'&()-.8;CDFGGIDECEFJHJGGFGGHIIJJNIHDDCCCDCEDEDA>>>=?@?@AADKSIIGIFHFMKHGFECDDDDEFEFJHHGFEDEEEJHHJMHGDDC
@1682_2WVZPS_8
GGAATGTTCACAAATCATAGGCTTTTATTCACCTTACAACATTCATTAATGCGTATCGTGCTACTGGCGATACAAGTCTGAGCAATGGTTAGCAACTCCACGCTTCTTGCACCAATTTTCCGAAGAAAATCCAAAACCAGATGGGAATTAATTTTTACCCACAGACCTCACCCACCTTTTTCAAGGCACAATCATTCAGATAGAAAAACATAATATTTACCTATAATACTTGTTTTACTCATTTGATTCCTCTTGGGCTACTATCGAATTCAACTTATCTTATAGTCATGTTTCCACGACATCATGAGGAACTAACTTATTTGGTATTACCAAGGGCTTATACAAGTTACCAATTTGTATATCTTCTTGGTTTCTTTTTATCCTTTCGAGATCACAATTCTTATTGCGTTAGCGATAAGTCTTTCACACTACGTCTACTTATAAACTTGCACATCAGTTGAACTGTAAGATATTATTATATCTTACAGTTCAACTGATGTGCAAGTTTATAAGTAGACGTAGTGTGAAAGACTTATCGCTAACGCAATAGAAGTTATCTCGAAAGGATAAAACCAAGGGGTCCTACAAATTGGTAACTTGTATAAGCCCTTGGTAATACCAAATAAGTTAGTTCCTCATGATGTCGTGGAAACATGACTATAAGATAAGTTGAATTCGATAGTAGCCCAAGAGGAATCAAATGAGTAAAACAAGTATTATAGGTAAATATTATGTTTTTCTATCTGAATGATTGTGCCTTGAAAAAGGTGGGTGAGGTCTGTGGGTAAAAATTAATTCCCATCTGGTTTTGGATTTTCTTCGGAAAATTGGTATTTGTGGAGTTGCTAACCATTGCTCAGAACTATATCGCCAGTAGCACGATAACGATATTTATGAATGTTGTAAGGTGAATAAAAGCCTATGATTTGTGAACATTCCA
+
IGILHLLPMLOJJJNPLSSSLNOSINIJHIOJIJNIG<;;,+*)''('')*+,--./BDEEGFGIFHFEEFDFHFFGGHFHJJHHIKESEGEFFBBA-,,,,6<DFJSJIEEEEEJILKNODJHHMJKRRLNIFJLMJILJIIMJPSIK=<;95332--,,,-89;;B@@@DHGHGLHKSPIGGIIJJLIJLIGLJOOJSKHMKISNSKMNNLSKSNPKOMOLKJKIJHKOLINSPLSLLIIGGEDHGHFGFJLJHILIMJJKIJHHJHJIHHOOLIHJJIIHGGHHGIHHHSLSHDDDEEGKHJJNSMIMMNJHLNMMHGJHKKISLJIHIMIGKHGIKJGIKHHPKHLLJJIRSLKIIFFGFHG;;97:;;;<<;;::;?BFLH>65557.,)'&&'%&('''799JHGFGEEIEHJIDHHHCNGIJGHJIHIHJMHHGHGJHFEFEELJJHJJEFGBBC@BCCDIJHHFJHJILMHHJJIKJHGLIJEGBDGEHEFECDBA@CEFCEB@=AADFFCDA@><;;<=>>=:;:43445664556---*****()****)'&%%%%%%%$&&%(('''&&%$$$%%&/025:<=<<====>???@?>?@AADGDC@@@BCAA@@@@@@A@BCA<;;;<<<<<<<;8777898843/..02334555554444332221121242/-..-..*))*/0/1343<=<<;??>=<==?AA@=:::9989:;;<<<=>>@FEI:7555977788;<==@BEEFHFCEGBIFCA???=>EEDCBCDFDEA>>@ADHHGFDFEECB@@@=>>CFISGHC?AEF=<:31222211/+(%#$#%%&(+++,++**)))++++)())))(&&&%&%%&-/012567776,,,((**+469<<?C?@BBAEDCDCAAAAABBDCGHHHGAB@@=?@@AEDDBBCCDCCCB
@1683_2WVZPS_8
GGAATGTTCACAAATCATAGGCTTTTATTCACCTTACAACATTCATAAATATCGTTATCGTGCTACTGGCGATACAAGTCTGAGCAATGGTTAGCAACTCCACGCTTCTTGCACCAATTTTCCGAAGAAAATTGGTGCAAGAAGCGTGGAGTTGCTAACAACAAGACTGTATCGCCAGTAGCACGATAACGATATTTATGAATGTTGTAAGGTGAATAAAAGCCTATGATTTGTGAACATTCCA
+
JMJONSNMMLPOLSSPLSKHIJJLPRMSLLIKJQJJMJKMMSSSIMKMKSSQSISJJHHFGFGHKIJHPKFEFFGJMJHJSJHMKKJMLNMLIHNMOKLSIGHIFHGIRJKJLJHLIHHSNPNIGHIKNQOSS-----;:999>=<=<==:98776431,,,./1157555>?AAAA@@?@@<96668:D??>>>CCBD=;998777767878/////44.00.000*(''')*+++<@BB???
@1684_2WVZPS_8
GGAATGTTCACAAATCATAGGCTTTTATTCACCTTACAACATTCATGATTCGTTATCGTGCTACTGGCGATACAAGTCTGAGCAATGGTTAGCAACTCCACGCTTCTTGCACCAATTTTCCGAAGAAAATCCAAAACCAGATGGGAATTAATTTTTACCCACAGACCTCACCCACCTTTTTCAAGGCACAATCATTCAGATAGAAAAACATAATATTTACATATAATACTTGTTTTACTCATTTGATTCCTCTTGGGCTACTATCGAATTCAACTTATCTTATAGTCATGTTTCCACGACATCATGAGGAACTAACTTATTTGGTATTACCAAGGGCTTATACAAGTTACCAATTTGTATATCTTCTTGGTTTGTTTTATCCTTTCGAGATAACGTCTATTGCGTTATCTCGAAAGGATAAAACAAACCAAGAAGATATACAAATTGGTAACTTGTATAAGCCCTTGGTAATACCAAATAAGTTAGTTCCTCATGATGTCGTGGAAACATGACTATAAGATAAGTTGAATTCGATAGTAGCCAAGAGGAATCAAATGAGTAAAACAAGTATTATATGTAAATATTATGTTTTTCTATCTGAATGATTGTGCCTTGAAAAAGGTGGGCCTAAACCCCATCTGGTTTTGGATTTTCTTCGGAAAATTGGTCCAAGAAGCGTGGAGTTGCTAACCATTGCTCAGACTTGTATCGCCAGTAGCACGATAACGATATTTATGAATGTTGTAAGGTGAATAAAAGCCTATGATTTGTGAACATTCCA
+
JKLSSJJGLSLSSLSLSPRSILKMSKEJQLECCCDHHCCC-++*))((((&&'./12<IPLSJKHJPHGGIGKMPNLLSQIHOJLSSSKJILIGKJILSNSKINSOSMPSSKKJIMFB/0744CDMKKRRLSNNLLRNSIKHFIGGLOSLLLIGSSKSSLIFJJIIQE???MLHKOJJNJOJLIIKHROHLJMSPPORJRHKGGHJLNQSMFJFGGKKHGHHHINHPJJJKHKNLLOSPNQRJHIKJJHGJISLBBOLRSKIGD=;;;;>DDFMRIJQJJMJFNJLIIIHNINPQLGHJIHKMMSKKSOIKSNKMJINLSQLOMSNNMPOMHGOSOSSSMIQJGBBCH@AFINILLLRMHMKKSMGG;433356@<=;:<HEIHOGKNJLSSJIOSNSIMLLJHGADIGE<100//311...-+-..-000011//167689?BEFIFKOJJNMCEHGGFHHNFCBAADEFDBBB9999:D@DEGGHIEFGEDCCBBDDDA@@?@BBAA@?@@@@A@???@C?;;;ABCFDB=<<<=A831/,,0*(((==?BCC?DFCEEFGJIDBCCCEDBA?>=<;;;<<<<=><<>@?C:6667?@??>><9:983/+'&%%&+---++)&%$###$$%%&&'/6788679933344B72D?>>@AA63334=;-,++,3884555BBHDDC7652247::87999<CDEGFEDDCBAAABDCDFFBAABAFGB@?=>?@AD?AAA@DECBB@AACCEEFEFEEFEDGBB>>>>=<;54445;9888
@1685_2WVZPS_8
GGAATGTTTATAGACATAGCCTTGTGTATGACTGTCTAATCAACAGTGCAAGGAATTAGTTGTGCTCTCAAAAGGAGTTATGTGAAGGAAAGATTAAATGGATACATTTAATTAAGTACAATTACTACAATATCTATAATGACTGGGTAAGTCACCCGTAAGAAGGATGAGTTAGTAGAGATATAATAATATCTTACAGTTCAACTGATGTGCAAGTTTATAAGTAGACGTAGTGCCAAAGACTTATCGCTAACGCAATAGACGTTATCTCGAAAGGATAAAAGAAACCAAGAAGATATACAAATTGGTAACTTGTATAAGCCCTTGGTAATACCAAATAAGTTAGTTCCTCATGATGTCGTGGAAACATGACTATAAGATAAGTTGAATTCGATAGTAGCCCGAGGAATCAAATGAGTAAAACAAGTATTATAGGTAAATATTATGTTTTTCTATCTGAATGATTGTGCCTTGAAAAAGGTGGGTGAGGTCTGTGGGTAAAAATTAATTCCCATCTGGTTTTGGATTTTCTTCGGAAAATTGGTGCAAGAAGCGTGGAGTTGCTAACCATTGCTCAGACTTGTATCGCCAGTAGCACGATAACGATATTTATGAATGTTGTAAGGTGAATAAAAGCCTATGATTTGTGAACATTCCA
+
@ACHMLNLNNKQPJMNJIMKSJOIMKSLMNSIJLSKSMJJNSIOLKGHEIFI@?=>7322215------,.543@@DBCCCDA22237><<;;::65513DGGIJHSLJKISMJIJHHFFB@@?>554*(''*'&%%',,,,,,,,/755555AAB?08778ECBDFF<===>>>?<<==>AEA<=KNMSNHMKRRSMSSLLPSSJISFIKJIMHIFF@//...64444361100/*((()AKMJKHHLHHGGFHKHGKJRNHILIISMSIKSJONLSIIGHIK9999:7877:89BACDFBFGFHNJSKNPMSSRSMOOPKSLJH>><;IJGSJMSSSKPKSNKSOSKLKMOMOLSMMKGHLIKSLISQNSGFGHHJSRSMRMKSNOMLSDACB7775///3'''',+++,HGIKJNHKSJSKJKGGJHLLSSHLPLISMIOSQJNSJGSRONKLLJPKNNKJMSLSPSLMSMJILNLJRKSSLKJLSSLKKNJQOSKHJGIHFFB@?A;<D=>HSKSSONJFFFEDG?@E:---MSSMLRLMSKSSSKRIGFJNLPIKSLQNHJHGMPSOLILJLRIKORLOMSHIMILKMINLLGHHEEEJGHGIOJLLMHJKPIOOJLKOKIIHLJNLGMHIJKKHKJMIOJPSLIISGHFCA=
@1686_2WVZPS_8
GGAATGTTCACAAATCATAGGCTTTTATTCACCTTACAACATTCATAAATATCGTTATCGTGCTACTGGCGATACAAGTCTGAGCAATGGTTAGCAACTCCACGCTTCTTGCACCAATTTCCGAAGAAAATCCAAAACCAGATGGGAATTAATTTTTACCCACAGACCTCACCCACCTTTTTTCAAGGCACAATCATTCAGATAGAAAAACATAATATTTACCTATAATACTTGTTTTACTCATTTGATTCCTCTTGGGCTACTATCGAATTCAACTTATCTTATAGTCATGTTTCCACGACATCATGAGGAACTAACTTATTTGGTATTACCAAGGGCTTATATAGTTACCAATTTGTATATCTTCTTGGTTTCTTTTATCCTTTCGAGATAACGTCTATTGCGTTAGCGATAAGTCTTTCACACTACGTCTACTTATAAACTTGCACATCAGTTGAACTGTAAGATATTATTATATCTCTACTAACTCATCCTTCTTACGGGTGAGTTAGTAGAGATATAATAATATCTTACAGTTCAACTGATGTGCAAGTTTATAAGTAGACGTAGTGTGAAAGACTTATCGCTAACGCAATAGACGTTATCTCGAAAGGATAAAGAAATTATCCGAGAGATTGTCAATTGGTAAGATTTATATAAGCCCTTGGTAATCCCAATAAGTTAGTTGCTCATGATGTCGTGGAAACATGACTATAAGATAAGTTGAATTCGATAGTAGCCCAAGAGGAATCAAATGGTTGAAAACAAGTATTATAGGTAAATATTATGTTTTTCTATCTGAATGATTGTGCCTTGAAAAAGGTGGGTGAGGTCTGTGAGTAACGAATTCCCATCTGGTTTTGCTTCGGAAAATTGGTGCCAAGCGTAGGAGTTGCTAACCATTGCTCGTATCCGCCAGTAGCACAATAACGATATTTATGAATGTTGTAAGGTGAATAAAAGCCTATGATTTGTGAACATTCCGGGTGTATTTCTTAGGTTGTTTTAACCTAGCGATACA
+
GGIRLKNKNLNLKLOSNSLKSSMSMPNMLMLSJGHGFIMIKONKLLJNOKLIKLJKJMNSFIGJROJISSCCCBEIINOIKGGGFDFDDGEFBBCAACFIKNKJKGFD@@BGHGKE8779(56678GCRNJNKJLKSOQPHSIJSSSSLKMLMKLPMFKIS?HJHEFEE=<<=<<<F;;<65AABCCCDEEDDEFEEFHJJNKQNILSNKLNKSSSNOSOQPSSMSMIJNPKSJMSSSIQLMKPSQNRJQKJCDSHCDLMKPSHHLIIIMHSHGOSLMIJKIPINMKSJKMHSNKNIFFEKJKJNSJMSSKIOKSNKLNJILSKKPNKFKFHGD@<<<;;:7720/--/9:=BCGFKHIIIIGHHKLJQEEEEGIINLLFKMNJOJMLGOJNJNMHJHSPSONKMEFAADDDFFDEDBED@@@@ALJJFHJHLIIIPJHIHJSSSKMKQLHIKEJJKKHFFFFBCBFDECS>=KJSJHLSIJBBA1****17887::::99:DFFMLOSMGHFCCFGJJJGECA=<==?BDDEG=====BEEIHHFEDCDCBCDCDBFIDGHEKPIGGE?EGEEFGA;?<;:338:;;:989:****+77;<?;<<<<;:=<<;8422,'*)(&)((()*+++**)*('%$%&&,--+*'%&''()/122223333,++++4*)))+,-1111000-''''(***.-..--../2356679:<;<<><<==;<<=:9887211125522122)))))+3664/...-.++-,-.,)1111233333333344555577889;<DBA=>>??BBCCDBCBB=<11100::@ABB@>><<95433--,,)&%%%&%%%%%')+/+.2221120.-*))))+((*')(%%$$&&$$%((+)))*+455++++,;533321/'&'*,-))),,566666,,,,-97778;AA@A??>?=???=<;::<;<>@BED;C:89/../56655000005521,,,,-,(''''')'''()****)))(('$%%%%%(&&
@1687_2WVZPS_8
GGAATGTTCACAAATCATAGGCTTTTATTCACCTTACAACATTCATAAATATCGTTATCGTGCTACTGGCGATACAAGTCTGAGCAATGGTTAGCAACTTCCACGCTTCTTGCACCAATTTTCCGAAGAAAATCCAAAACCAGATGGGAATTAATTTTTACCCACAAACCTCACCCACCTTTTTCAAGGCACAATCATTCAGATAGAAAAACATAATATTTACCTATAATACTTGTTTTACTCATTTGATTCCTCTTGGGCTACTATCGAATTCAACTTATCTTATAGTCATGTTTCCACGACATCATGAGGAACTAACTTATTTGGTATTACCAAGGGCTTATACAAGTTACCAATTTGTATATCTTCTTGGTTTCTTTTATCCTTTCGAGATAACGTCTATTGCGTTAGCGATAAGTCTTTCACACTACGTCTACTTATAAACTTGCACATCAGTTGAACTGTAAGATATTATTATATCTCTACTAACTCATCCTTCTTACGGGTGACTTACCCAGTCATTATAGATTTTGTAGTAATTGTACTTAATTAAATGTATCCATTTAATCTTTCCTTCACATAACTCCTTTTGAGAGCACAACTAATTCCTTGCACTGTTGATTAGACAGTCATACACAAGGCTATGTCTATAAACATTCCA
+
IJSLOKNORSSSLLNLLKIHJJSIOIKPOSRSSOHMGIJJOSLNHMNOSSOSLQHLHIJOKNKLNSJNPPSMIJIILHSJPINGFEFFJKNNNSH;:::/,,+//..-+,2..ESGHDIHI;;JIIJIJSNLNQMHHOIOHEFCE:::;PMHLSKLOLLD<A?6>32.))-./2=@@ADF;CNFGFGHGIJMJHJJKNKHRLSKIFHLLSNSISKKJLPSLPSPKPKLNOMSLSLSRSMOINNNKRPSKPMLKSILSQNSSMRLKSSLGFJJLHSKMSMPSGINKKNKINLKGKIRNNKIIHHHSOOJINSNKJJMJPLSLSSSEAALPKGKKHMMJHIIIHMILSPMSLLIJIKSJIJLSJJHOJIJF10+,--0..../18/...3)((((7=DGFIGHGSSKLKHPLOL??><;888>@@>GHGBBCCBGFGHIHMLMKIIKLKLLHHHHIIMNOLKLMNROKLSNSKHHJILPJLKSOGKFNSHNJJHGGILPIOKMJNIGFJGK=====HICDGIGIHHPSSGKDEJKSNHGIIJKKKFEDDDFFGIHKHHEGHFCEDEFGHHEEFGGMJHDDFCCBBCGKHJGFGAHHJGIKHFFGGHJGCCBBBEDHEDDHGFIHECDBBABC433334KEEEDCBBCC@>=<<=@A=33210+
@1688_2WVZPS_8
GGAATGTTTATAGACATAGCCTTGTGTATGACTGTCTAATCAACAGTGCAAGGAATTAGTTGTGCTCTCAAAAGGAGTTATGTGAAGGAAAGATTAAATGGATACATTTAATTAAGTACAATTACTACAAAATCTATAATGACTGGGTAAGTCACCCGTAAGAAGGATGAGTTAGTAGAGATATAATAATATCTTACAGTTCAACTGATGTGCAAGTTTATAAGTAGACGTAGTGTGAAAGACTTATCGCTAACGCAATAGACGTTATCTCGAAAGGATAAAAGAAACCAAGAAGATATACAAATTGGTAACTTGTATAAGCCCTTGGTAATACCAAATAAGTTAGTTCCTCATGATGTCGTGGAAACATGACTATAAGATAAGTTGAATTCGATAGTAGCCCAAGAGGAATCAAATGAGTAAAACAAGTATTATAGGGTAAATATTATGTTTTTCTATCTGAATGATTGTGCCTTGAAAAAGGTGGGTGAGGTCTGTGGGTAAAAATTAATTCCCATCTGGTTTTGGATTTTCTTCGGAAAATTGGTGCAAGAAGCGTGGAGTTGCTAACCATTGCTCAGACTTGTATCGCCAGTAGCACGATAACGATATTTATGAATGTTGTAAGGTGAATAAAAGCCTATGATTTGTGAACATTCCA
+
IGGLKNHSNSSMKHJJLSKOKNPJSNSPRLSSLKMJHHJGHJKLISKJMSLPHMLSSHOGHNKLLRSRJQMIILPNPSLJISSPKSPSQNNMRLIGMSJJOQKSSOSNSNOMMILKGEDEFHOSFDFGFKNSSSOIKJOSLRSSMMSMMLLKRKKNHGIGFJJNHJMNDCGHIBCEFGGHDEJSIIJMPJHIECEDFJILLLPNKILSQLSMSNLJQOLKNJKPNSPKIJMHNHJMSOSSSPLNNMNIHEFHGIHIJHMRLSSJLSNLKIIISSSSLSSBSLMQSMSSKSMSLSOIMPSKOLONSLJFOMOGHGIHKIILNISKEI?@HJIB:CC???8KKHGSKINNSSSKJKNLHKSKIOSJRSPSKMGFHLJHNSMKSJLJMKRRLINSFINJGIKPLSKQHJSKJLNHLMKHKLNKSOSOSQKSSSKKKSSSFHHFLSSORLOONKSSNSSRJQSKSEEEHFJPSPLJSLJSFLAHSOKKRMRSOOLOKOIJLHLJKGPSNMLSLKNSJJSIJKKMLSPIOLNJFDEOGEJJLGGQJMSSKSKKSSKHLLJGEEIJRLKNQSMIKJOLSNSHIIIJIHDHHBCGFFGGGGHJJLLKKJGIHJFHIIIHRSKJEEEEEKJKHKIMHFMMKNKNJILNSKOMDGCHK:JKJJJQJJ@==
@1689_2WVZPS_8
GGAATGTTCACAAATCATAGGCTTTTATTCACCTTACAACATTCATAAATATCGTTATCGTGCTACTGGCGATACAAGTCTGAGCAATGGTTAGCAACTCCACGCTTCTTGCACCAAATTTTCCGAAGAAAATCCAAAACCAGATGGGAATTAATTTTTACCCACAGACCTCACCCACCTTTTTCAAGGCACAATCATTCAGATAGAAAAACATAATATTTACCTATAATACTTGTTTTACTCATTTGATTCCTCTTGGGCTACTATCGAATTCAACTTATCTTATAGTCATGTTTCCACGACATCATGAGGAACTAACTTATTTGGTATTACCAAGGGCTTATACAAGTTACCAATTTGTATATCTTCTTGGTTTCTTTTATCCTTTCGAGATAACGTCTATTGCGTTAGCGATAAGTCTTTCACACTACGTCTACTTATAAACTTGCACATCAGTTGAACTGTAAGATATTATTATATCTCTACTAACTCATCCTTCTTACGGGTGACTTACCCAGTCATTATAGATTTTGTAGTAATTGTACTTAATTAAATGTATCCATTTAATTAAGTACAATTACTACAAAATCTATAATAACTGGGTAGTCACCCGTAAGAAGGATGGTTTAGTAGAGATATAATAATATCTTACAGTTCAACTGATGTGCAAGTTTATAAGCATAGTGTGAAAGACTTATCGCTAACGCAATAGATAATATCGAAAGGATAAAAGAAACCAAGAAGATATACAAATTGGTAACTTGTATAAGCCCTTGGTAATACCAAATAAGTTAGTCATGTCGTGGAAACATGACTATAAGATAAGTTGAATTCGACAGTCATGAGGAATCAAATGAGTAAAACAAGTATTATAGGTAAATATTATGTTTTTCTATCTGAATGATTGTGCCTTGAAAAAGGTGGGTGAGTCTGTGGGTAAAAATTAATTCCCATCTGGTTTTGGATTTTCTTCGGAAAGCGTGGAGTTGCTAACCATTGCTGACTATCACCAGTAGCACGATAACGATATTTATGAATGTTGTAAGGTGAATAAAAGCCTATGATTTGTGAACATTCCA
+
MKKPJRSNJNLKJNLQPKSNJLQKKQNSJSSSSJSMJKPJSSSMHSGNOKOFDDBCKSNGIJHRILGKLKIMPLSKLIMAA>>>?JMSSKMNSOSKPLNJKHIGSOKF@@AEHSGHJLIMKSSKEEELMLSNSMSHIKKSKSPLSHKLSNOSSIIKJLSSKSISKISIGHILHGFDHLOM??SSLOSSORLOJMMPJSSSSKMSPKPLSMSIMQMKJMSLSPKSOKMSNIPLSSMQMKSSKKFDFGKISSMKKLSOSKMSSJOSLMLJFGHIIA>=533339GJLHISLLKHOLLSSOSRSOSMSLMJ@?@@44440622-,,-/CCNSSMLKLMMLIJILMLSSPNOSSSKOFKSLSSOSLJLSRMODHQKJEGIIMSJA>JGJPONIJKIKSSSSNJJROJSOSRINJLSLRIMHNIKSGHGQHHJGJL@@:::87:::LIIJKINLIIGIJPMSLISPISHHHSJMJOSNSSLSNNKMMNJIJHHKIHJIRPLJNLLLMSJISNLKKJKPQJHHGKKPOLFGEEDGGKLOLGHGGKKJLHG><<==DHFGHFGGGFEEEEFHHMSHIIHIGIGGJJF88888CBDCA@>>989(((().*(('%%%',-*,/00211.)))&%%&&)1133278>?:99:<;<???@BDEBCCA@BCDB@>===>?><<:4/.-,+)((''*445<?@>>==:77798863321.*)'''%%%%&)'%%'*-0111234;AFFFDC@BAA??<<<;<>AA9;CDBCBAABBFDFDCDDFGDFB?=886441/..--,,,,)**&&&''))))((**/13457;<=>ADFGFEBCEA?@?;0**))))&###$&',455456666677;=@<::::<=<;998789:>@@?>>>>>@DMSMD??=>==;<2110011249;:9;>@A?=<<<;1,)())-/35>=;<<@BEGDDBEC:9:67ABDEGGHHFDA@=??==;2.-*)%$$),.23666778777=<::632*((*11)&%&'&((('''%%&'*04679:=>=?>===<>?@ABBBBDBCC?>CDEBEAB@?=6443349::<>>>:97
@1690_2WVZPS_8
GGAATGTTCACAAATCATAGGCTTTTATTCACCTTACAACATTCATAAATATCGTTATCGTGCTACTGGCGATACAAGTCTGAGCAATGGTTAGCAACTCCACGCTTCTTGCACCAATTTTCCGAAGAAAATCCAAAACCAGATGGGAATTAATTTTTACCCACAGACCTCACCCACCTTTTTCAAGGCACAATCATCCAGATAGAAAAACATAATATTTACCTATAATACTTGTTTTACTCATTTGATTCCTCTTGGGCTACTATCGAATTCAACTTATCTTATAGTCATGTTTCCACGACATCATGAGGAACTAACTTATTTGGTATTACCAAGGGCTTATACTAGTTACCAATTTGTATATCTTCTTGGTTTCTTTTATCCTTTCGAGATAACGTCTATTGCGTTAGCGATAAGTCTTTCACACTACGTCTACTTATAAACTTGCACATCAGTTGAACTGTAAGATATTATTATATCTCTACTAACTCATCCTTCTTACGGGTGACTTACCCAGTCATTATAGATTTTGTAGTAATTGTACTTAATTAAATGTATCCATTTAATCTTTCCTTCACATAACTCCTTTTGAGAGCACAACTAATTCCTTGCACTGTTGATTAGACAGTCATACACAAGGCTATGTCTATAAACATTGCA
+
HHLMOMKMNSKNMLSQNHMPRMSJLSISSKLLOPMKSJIJIKKLPNJLIMLLOSSSKSSSSNPKLMHKKLHJLISLGJRNIJJJSMMNKMLKKMKQPLKQLRSJLHLQOSPSJGIKHMMSLHKFIGISMOSSLSFHMRNJSC?KNOPSMKKLKELCLFNMJNHIIIGKHRIJHSLKMMNRFSKNLKJLJLLLKNNSSLKKSIOMIMPQSNLOMPLNLSSQMLOKOMLKIMMLSKISRSSHIGHGLLJFIQKLKNLSLSLMKKSLLMFDDDCKJNIMHLKKKIMLJILLQLOLRQQOSKGHHGGHOKOGKJNSJLMOJJKJHCBDBBKQSLSOSLGFIMPLLNMMNNLKQJLSLMLSMLQSPKPNJSMKSKJKKGSNSSKSMSLSKPSKSLOMINSLMOQOKSNMKNOKSNLPPSHC??95-..AGGIIGKIIJNKLJSNPLRIPKRSKOMMLOSOPSLRSOSLOLQLMKMSISNOSSSSMNNJKNSPSLMPLMJKSNKSOKKFEHMHJMKQLSQNMNSMLIONJLIJSMMSMSMSOPONKKOKMHLKJPKINOIJHKSLRIMQOGIJIJPSKQIHHKFIJHGFMJOF@>BBBBQKPRLNIMKHHKNJOKNLIQLLIMIOMPPIFFFEFGGHMKKIGGGFGFFGJGHGGFEDEED652&&&
@1691_2WVZPS_8
GGAATGTTTATAGACATAGCCTTGTGTATGACTGTCTAATCAACAGTGCAAAGAATTAGTTGTGCTCTCAAAAGGAGTTATGTGAAGGAAAGATTAAATGGATACATTTAATTAAGTACAATTACTACAAAATCTATAATGACTGGGTAAGTCACCCGTAAGAAGGATGAGTTAGTAGAGATATAATAATATCTTACAGTTCAACTGATGTGCAAGTTTATAAGTAGACGTAGTGTGAAAGACTTATCGCTAACGCAATAGACGTTATCTCGAAAAGATAAAAGAAACCAAGAAGATATACAAATTGGTAACTTGTATAAGCCCTTGGTAATACCAAATAAGTTAGTTCCTTGCATGATGTCGTGGAAACATGACTATAAGATAAGTTGAATTCGATAGTAGCCCAAGAGGAATCAAATGAGTAAAACAAGTATTATAGGTAAATATTATGTTTTTCTATCTGAATGATTGTGCCTTGAAAAAGGTGGGTGCGGTCTGTGGGTAAAAATTAATTCCCATCTGGTTTTGGATTTTCTTCGGAAAATTGGTGCAAGAAGCGTGGAGTTGCTAACCATTGCTCAGACTTGTATCGCCAGTAGCACGATAACGATATTTATGAATGTTGTAAGGTGAATAAAAGCCTATGATTTGTGAACATTCA
+
OSSMNLSJKONMSMOPSMSOSRSQSJSKSLPQSLJMKLPJIJGKCCCDEEJHIPNLKLPSSMMKSNOSKMINRSSOLKSMPMSSSKORJSQNPSSJSKRKLKOIISJOMQSKMMJMPKNLSMNSHINOLKNMJOSKMRLPKSJHJLJKSSSOMIILFBEF:::<DDGSRKKPOJGGB>78GJHFSKSRNKMSSSJJJOOKOKJSPNKPSSSQKKPLKNSIIJHJKLQSMSKIMKSSISSRKLSJIMLGHIJGKKCABBBJJPOJLMHSQSDFHKSSLMSJFSIMHLNKJJIILSSOPPOKJRILMSMMMMIISJOKLSSISMRMRNPLLNJIHLSKIMSLLMOKHIGI;::,)(())58?>:::>?FIHOKIIJJSOILRKSSMHSPPRLSSOOSRKLRSNKOKJLLSSSRROSSMJMSMRMKIJKSRKINJFLLJMGMHGLKSKSSNSJSNSSSNQHSSIHNKSSLSNJSLOKKLK=531,**+*()(&'%%%&(*,-++,1=@@FGGFFICE33933HLLRLOSSSISSJRNJPHDDDPMPQMSKMIMSA?@>B<;>CESRKJJOPKSLKJJRFIFFFFEKHEKSJSKNPSJSLKKMSRMQSKPSNCDBDBFGBHDGJGHJNQPCBCCFRPJLMJKLLLIIKPKLJNSRKINSKJSLLG
@1692_2WVZPS_8
GGAATGTTCACAAATCATAGGCTTTTATTCACCTTACAACATTCATAAATATCGTTATCGTGCTACTGGCGATACAAGTCTGAGCAATGGTTAGCGACTCCACGCTTCTTGCACCAATTTTCCGAAGAAATCCAAAACCAGATGGGAATTAATTTTTACCCACAGACCTCACCCACCTTTTTCAAGACACAATCATTCAGATAGAAAAACATAATATTTACCTATAATACTTGTTTTACTCATTTGATTCCTCTTGGGCTGCTATAAATGAACTTATCTTATAGTCATGTTTCCACGACATCATGAGGAACTAACTTATTTGGTATTACCAAGGGCTTATACAAGTTACCAATTTGTATATCTTCTTGGTTTCTTTTTATCCTTTCGAGATAACGTCTATTGCGTTAGCGATAAGTCTTTCACACTACGTCTACTTATAAACTTGCACATCAGTTGAACTGTAAGATATTATTATATCTCTACTAACTCATCCTTCTTACGGGTGACTTACCCAGTCATTATAGATTTTGTAGTAATTGTACTTAATTAAATGTATCCATTTAATCTTTCCTTTTCACATAACTCCTTTTTGAGAGCACAACTAATTCCTTGCACTGTTGATTAGACAGTCATACACAAGGCTATGTA
+
SOSNSQOSSSNSQNKSMJKKSMNLSSIJPRJIMKPOSIKIINSMKNSLSKMMKOPKIQNPIMSSMMPJLILIIJIQSSSKOSPSLIHHSSPOJHG00000HHJJNHKFILKIRSGIGKKM10F88A@=<41(()68:9AHLHSORHPSOIKLNMPKSMHSS<JLGIIJGIRMKSJNKHKFKI0,('''&&'13BBHJJJIOILRMISNSSMHSOORJRJIMMOMKSOSRSSLLINSSSSSJIHKSSMSLNHIBBD++,,-)(((((**('&'()7&%%&&&&&&&BCDHNSNSJIHKKJOJSNMSNSLOMRRMMKSQPMQNNKSLPSSSOLSSSNPSSKPLRLSSSLNSKSJSNPNSSNOJMLMLSSHIHSMGHEJNHFJSOJKNJMOQOILKLLSLLLSSLSSSPGSMJGJHSOOLSCPKSSSSOPJOIMMOILSSKOQKNOSJSNLOLJKSLJKKHQMMPPKKKSPSIKABBBBHISSJLSMHJMKMJSLSSSKONNMSMMQNFOKOLLNLJPSKSOOSPISJOSSSKSLKKKSSLMLQSJKILSKKIRJMKPQMKJIJMMJSJKKQ@80,,*(+GFHHHHJLDIB76559GFLJOSKOJOKHHQKKSSSJLOMSLOPKLMDCDCCEPHIIGJHKHGIKKGB@:6(
@1693_2WVZPS_8
GGAATGTTCACAAATCATAGGCTTTTATTCACCTTACAACATTCATAAATATCGTTATCGTGCTACTGGCGATACAAGTCTGAGCAATGGTTAGCAACTCTACGCTTCTTGCACCAATTTTCCGAAGAAAATCCAAAACCAGATGGGAATTAATTTTTACCCACAGACCTCACCCACCTTTTTCAAGGCACAATCATTCAGATAGAAAAACATAATATTTACCTATAATACTTGTTTTACTCATTTGATTCCTCTTGGGCTACTATCGAATTCAACTTATCTTATAGTCATGTTTCCACGACATCATGAGGAACTAACTTATTTGGTATTACCAAGGGCTTATACAAGTTACCAATTTGTATATCTTCTTCGTTTTCTTTTATCCTTTCGAGATAACGTCTATTGCGTTAGCGATAAGTCTTTCACACTACGTCTACTTATAAACTTGCACATCAGTTGAACTGTAAGATATTATTATATCTCTTCTAACTCATCCTTCTTACGGGTGACTTACCCAGTCATTATAGATTTTGTAGTAATTGTACTTAATTAAATGTATCCATTTAATCTTTCCTTCACATAACTCCTTTTGAGAGCACAACTAATTCCTTGCACTGTTGATTAGACAGTCATACACAAGGCTATGTCTATAAACATTCCA
+
MSSNSLJOMKOLSJKOKSJONOQNSMQSKMLPSMSLKHHJKMMMNLJKINMKLMKJFMKJNMMHNRSKLIPKGISNGSJPSKNKLMLKLLLHGSJEA;>/.../CDFHOLIGSIHFHHIJC@MGJNSOOSSMMHHLKMSLLIPKGNSSNSSQSKPSMNJEFIDHISKJNJLPMLJKMHIEIKGHHQLMLLQMLMLKSNGJPLMOKQMKROSMOJMSNKMSMSSSSSMMKSPOJMMKLNLSE?KSKKKORMSOMLLSGHLLOLRSQSIKJLSLKSJPRLIKRSLJNMPPLLSKLOQQSLOJQSINKQMMLSOSLSSNSKPOMOSSNRQMEEEFENSKLNOSKKSKILJMSSMJKNILJMSSLJIMEBC::2(''((/)32330AHGIJSINGKPKNMSKNJQSSLLLLMJKSLLFIGNIPJJQNKPSLPJLLLSKSSKSOKKKLKOQSPSJJMNLJMSJKOLIJMPOOSOOMIOMSNKONSNSKSKRKLSLSOPSMNMLSLLIOMKLORGSKOSSNQOKSSOSSKSSMLSMMSMSOLSMKJNOSLNJJNOSNMOLPLIMSKKCAJB78FEJKNMSSIFCDDOMOILSSSNNSORQKOLJLKRMKNISKMQSSQSSSSROPSLSLNJMJHIIJISKKPSMJRNSSJSLLSJSHOKKQJSKMPS
@1694_2WVZPS_8
ACTATCGAATTCAACTTATTTTATAGTCATGTTTCCACGACATCATAAGGAACTAACTTATTTGGTATTACCAAGGGCTTATACAAGTTACCAATTTGTATATCTTCTTGGTTTCTTTTATCCTTTCGAGATAACGTCTATTGCGTTAGCGATAAGTCTTTCACACTACGTCTACTTATAAATTTGCACATCAGTTGAACTGTAAGATATTATTATATCTCTACTAACTCATCCTTCTTACGGGTGACTTACCCAGTCATTATAGATTTTGTAGTAATTGTACTTAATTAAATGTATCCATTTAATCTTTCCTTCACATAACTCCTTTTGAGAGCACAACTAATTCCTTGCACTGTTGATTAGACAGTCATACACAAGGCTATGTCTATAAACATTCCA
+
DBABCDDCDGLKGPLLJ:9...-/;;<CCHADICADBB:999>C??@MKKPNLLMKNMQKSKONSRLLRMIPIINSSNSSSOEEEECMKESKOSJJMSSPMMKNMSNSPA@B>A>A=;@8CJLSDRDCEFEIKSSKSSSPSSSPSQOOKSLRSMOSOLSFRLPQLKOSMNSOLKSSPSSOQNSPSMSNNOQOLSSNPRKLSQSOSJSSSSMJMMSPSNMMPLMSSRSNLJNSLPLSIKMIHRJOSMOPISJMGIDDSMLSRSPNPKSJRNPMLSQLSKSPSLMJKJHJSISJSPOIJLMJIOKSSRLLPSMF;;KGGOPMOSONPSSQLRSOLSSMNMOMKLOMNNJSOQQSSSKMSLNSNMOQQSSOMMQLPRSRRSQSSLOLMNNNNKSJIMSPISO
@1695_2WVZPS_8
GGAATGTTTATAGACATAGCCTTGTGTATGACTGTCTAATCAACAGTGCAAGGAATTAGTTGTGCTCTCAAAAGGAGTTATGTGAAGGAAAGATTAAATGGATACATTTAATTAAGTACAATTACTCAAAATCTATAATGACTGGGTAAGTCACCCGTAAGAAGGATGAGTTAGTAGAGATATAATAATATCTTACAGTTCAACTGATGTGCAAGTTTATAAGTAGACGTAGTGTGAAAGACTTATCGCTAACGCAATAGACGTTATCTCGAAAGGATAAAAGAAACCAAGAAGATATACAAATTGGTAACTTGTATAAGCCCTTGGTAATACCAAATAAGTTAGTTCCTCATGATGTCGTGGAAACATGACTATAAGATAAGTTGAATTCGATAGTAGCCCAAGAGGAATCAAATGAGTAAAACAAGTATTATAGGTAAATATTATGTTTTTCTATCTGAATGATTGTGCCTTGAAAAAGGTGGGTGAGGTCTGTGGGTAAAAATTAATTCCCATCTGGTTTTGGATTTTCTTCGGAAAATTGGTGCAAGAAGCGTGGAGTTGCTAACCATTGCTCAGACTTGTATCGCCAGTAGCACGATAACGATATTTATGAATGTTGTGA
+
KQNOSNSOSRLAABABBDLSNOSNSNRLRLSSPOKSSSNSKKSSKSSHHGDI>DBC@===>AEAA@@@??@GI<LNOMNKLLSKMRKSIPSLKLSPMRKKSJMQSNSOSSQMSPSSKJFBBBB666))))?IJLKSJSLBC=>889@CDDCH==>=:B=?@LLJRPRIKKSMIJSMSIOOKPMSLKOSISOBBBBBKIQNMOOSSOOILSSJMMJOPSMSSRKSMNSOJS====>>444;GAAA@ADDGFEFHKSSPIJSSLISHSSSISKRMLOSSKSSSKOMSNPSQQRQSJLMSE:;FSJKJOSPNNSLMSJMKOOLPHKMPSKQOSSLSQSSSSIOSSSOKSJPSRLKNRJSSSILHSQSSSSLI;;;;EG=<::>EGDEDHIJMJLNHOEHGHIJSKJSGJLJNKJNLSSSDDCCCSKOSKSLKPSKSSQSLSIOKRJINSLSSSSSS3///0B88888KJGIHIIKIQHFCDPORMSNKNKKKSRJLSMLLMMOPKKPSSMSOLIDDKDS22222?LSSNSKSMKDIGGFMKOSPSNOKKJSCDDJKHHJNISPLMMMDEDEFOGEEFDFDB@???A==@?@GGIHKOMMSKICABCHHGGFBCDC:;:;9877642)&
@1696_2WVZPS_8
GGAATGTTTATAGACATAGCCTTGTGTATGACTGTCTAATCAACAGTGCAAGGAATTAGTTGTGCTCTCAAAAGGAGTTATGTGAAGGAAAGATTAAATGGATACATTTAATTAAGTACAATTACTACAAAATCTATAATGACTGGGTAAGTCACCCGTAAGAAGGATGAGTTAGTAGAGATATAATAATATCTTACAGTTCAACTGATGTGCAAGTTTATAAGTAGACGTAGTGTGAAAGACTTATCGCTAACGCAATAGACGTTATCTCGAAAGGATAAAAGAAACTTACGAAGATATACAAATTGGTAACTTGTATAACCCTTGATAATACCAAATAAGTTAGTTCCTCATGATGTCGTGGAAACATGACTATAAGATAAGTTGAATTCAATAGTAGCAGAAAAGGAATCAAATAGGTTGAACGATAAGCGTAAATATTATGTTTTATTGAAATAGTGCCTTAAAAAGGTGGGTGAGGTATAGGGGTAAAAATTAATTCCCATCTGGTTTTGGGTTACGAAAAGTGATGTTACCAAGCGTGGAGTTGCTAACCATTACTAGACTTATTATCGCCAGTTAGCACAATAACGATATTTATAAATGTTGTAAGGTAAATAAAAGCCTATGATTTGTGAACATTCCA
+
???IJOSKLKHHHLLJJHJKSLPOSKMOSOIMSJLHGFIIJMJKILSNSKKGEKGSHFEEEDGOJRKNPISSSSNMMNRNSOKMNLSHMLSNLSKFFEDENIJHMOLLSLSMKKHSGIPLKLLJIMIOJPNQMMRNKKNLJSSJSMLSSSQPMNGMH?B=9:<=CFIMGHHSJMHSMLOSNNSOJJIKKIISLIJHFFIHFJJNOPJSNOKKOILJIIRJIIJGJKOJKIOHHSQSKNSSNSOJHJLGIGKHHKKGFFJKLHSHJQKJSPIJHMJIFGF9<=:<7665-&&%%%&'.5555=BDCCFLISGJJLLLKQPPQMOSKSJMJJSOHQJIIJKJPKHSMSMOSKMJJLNPKOSJISLGJLJPIPHGEFHIGMLISLHKSMFE@=;1***&%%$%*'&&&'()''''()**+.-***&%%%(((&%%%$%$%'''(&%&&)*,7450+%&&%&&&&'),0)((+@A==99::88988,+'&&'(+55431*)'''*)*5**/.133796''&&%$####$'&(&%&(((('%%%%&)+,/0289666((((())&&&(''(*,*)+**/*****0*''')+'&%%).**)))./,1((((+3)%%%%&''&&++-666<:999ABE@@@<<;;<@AGB889
@1697_2WVZPS_8
GGAATGTTTATAGACATAGCCTTGTGTATGACTGTCTAATCAACAGTGCAAGGAATTAGTTGTGCTCTCAAAAGGAGTTATGTGAAGGAAAGATTAAATGGATACATTTAATTAAGTACAATTACTACAAAATCTATAATGACTGGGTAAGTCACCCGTAAGAAGGATGAGTTAGTAGAGATATAATAATATCTTACAGTTCAACTGATGTGCAAGTTTATAAGTAGACGTAGTGTGAAAGACTTATCGCTAACGCAATAGACGTTATCTCGAAAGGATAAAAGAAACCAAGAAGATATACAAATTGGTAACTTGTATAAGCCCTTGGTAATACCAAATAAGTTAGTTCCTCATGATGTCGTGGAAACATGACTATAAGATAAGTTGAATTCGATAGTAGCCCAAGAGGAATCAAATGAGTAAAACAAGTATTATAGGTAAATATTATGTTTTTCTATCTGAATGATTGTGCCTTGAAAAAGGTGGGTGAGGTCTGTGGGTAAAAATTAATTCCCATCTGGTTTTGGATTTTCTTCGGAAAATTGGTGCAAGAAGCGTGGAGTTGCTAACCATTGCTCAGACTTGTATCGCCAGTAGCACGATAACGATATTTATGAATGTTGTAAGGTGAATAAAAGCCTATGATTTGTGAACATTCCA
+
=MNJGGGEEEIGKJSJOKLOMJFDECEEGFIIG@@@@@CDFJSKNJGJQ=<<<CFKEDDEHIHHGA@?==>GGGIIHJHHJMSJSSIFHHLJIJIGEDCCJIJJSIIRSFHSLFD>==>>JFC((((()FEHJIHGIJLHJLJINSKIJHSKKJSQHBIDFHGHPJMSFC@GHNKKJQLOLOQNKQSCBAB?76667IONSPLHJJKPSLSINSLHHKJKJKIIJHJIJJFHIONSHNGGQMOKC999HMGIHEFEDEECCCBBCIJNRSMLSSJNMKSKMRJODSKSHINLJMJKMNSJOJSNSSLSPKQDDDDDSOOKMSSSSMLSQKLGIHIGLSOKLNQLSGNLSKLKSSHLLMJKSMMLSKSMQLJLHIFKGKNKOHHCFHJKLOKKIHIIMIOIJHMQSRJSLSLSLJSNLCBBBBIMJPKOKMGFHHLGGKJINISSKLMMNKLHHSLSJNJHHJLPIJKIQMJPJHLGEHPMMQKIIIKJKIHLNKHLNHIRMKGHNNOOKKNLBAC=DJMPIGLKSIMKIKJKSSJ889MISNSKMKHEGEGJHGDECDDKHKGIKIHGFGGHGIIMJH=<;;<<>CFDCDFDFFGFFFDECDCEDDDDEEJJJLHFGIHJKKKIGFFDFFEFHGKHGKIHHFGHEIIIKJJKKGMHMHIF
@1698_2WVZPS_8
GGAATGTTTATAGACATAGCCTTGTGTATGACTGTCTAATCAACAGTGCAAGGAATTAGTTGTGCTCTCAAAAGGAGTTATGTGAAGGAAAGATTAAATGGATACATTTAATTAAGTACAATTACTACAAAATCTATAATGACTGGGTAAGTCACCCGTAAGAAGGATGAGTTAGTAGAGATATAATAATATCTTACAGTTCAACTGATGTGCAAGTTTATAAGTAGACGTAGTGTGAAAGACTTATCGCTAACGCAATAGACGTTATCTCGAAAGGATAAAAGAAACCAAGAAGATATACAAATTGGTAACTTGTATAAGCCCTTGGTAATACCAAATAAGTTAGTTCCTCATGATGTCGTGGAAACATGACTATAAGATAAGTTGAATTCGATAGTAGCCCAAGAGGAATCAAATGAGTAAAACAAGTATTATAGGTAAATATTATGTTTTTCTATCTGAATGATTGTGCCTTGAAAAAGGTGGGTGAGGTCTGTGGGTAAAAATTAATTCCCATCTGGTTTTGGATTTTCTTCGGAAAATTGGTGCAAGAAGCGTGGAGTTGCTAACCATTGCTCAGACTTGTATCGCCAGTAGCACGATAACGATATTTATGAATGTTGTAAGGTGAATAAAAGCCTATGATTTGTGAACATTCCA
+
IHISKONMSQOJNLIJJJKLMPOKLMMSSNSQSKMMLIIJJOPSJOIIHSSSPSONOSJRMLMMPKMOKGGFRGIEEHHHLMSRSIJSLRORLSNJIKNSLIMSMISOPSJQSSKMJKIDDCC>==<<<AAHGGIDCFHJLKKSQSSILJGIHSIMH?IFDEDGJHLKEFFHHIFGFJMHOJNJLMHNMLISJRKIJIIHIHLIJSMLSOLIJJHIHILIHHHEFHHHFEFFFIHLKLLOHIKHHGFEBBBBCDCBCCEFEFDCDFEFJSJHGHJKJHHGKSKNHSOEGFEELLHIIFHJHHIOHLIJGFGGFHSGIFEEFGHJGJFGGHFIGHB7433KSNHHJFJHFDEECDGFKPSISKOKLPPKNJJGFHGMKISQLKSGGJJ=MILIJHJLSNKJIILJOSMSMKLLKOSSSHHHIGHMJJMHIJIJNOSLIPLKNNPJMSJHDC?<96/,,/3GFIKIJGHNJOLKKMKJFINNLLPSHIIIBBA@A32***/1876/0001;;=@88>9:KMLNINNMOSOSLKLHGC::;SINNLSMKSKKKMJJQMMJLJOSKMRSRSKSNJFEII@@=<;<<;E=?HJHFFFHNJLOQIKHGEFKLKKSNSPPQSIQKKIKNQSMNOISIKKKKKSMNJSSKSLMJOKPSIJJK?>=,**
@1699_2WVZPS_8
CGATACAAGTTTGAGCAATGGTTAGCAACTCCACGCTTCTTGCACCAATTTTCCGAAGAAAATCCAAAACCAGATGGGAATTAATTTTTACCCACAGACCTCACCCACCTTTTTCAAGGCACAATCATTCAGATAGAAAAACATAATATTTACCTATAATACTTGTTTTACTCATTTGATTCCTCTTGGGCTACTATCGAATTCAACTTATCTTATAGTCATGTTTCCACGACATCATGAGGAACTAACTTATTTGGTATTACCAAGGGCTTATACAAGTTACCAATTTGTATATCTTCTTGGTTTCTTTTATCCTTTCGAGATAACGTCTATTGCGTTAGCGATAAGTCTTTCACACTAGGTCTACTTATAAACTTGCACATCAGTTGAACTGTAAGATATTATTATATCTCTACTAACTCATCCTTCTTACGGGTGACTTACCCAGTCATTATAGATTTTGTAGTAATTGTACTTAATTAAATGTATCCATTTAATCTTTCCTTCACATAACTCCTTTTGAGAGCACAACTAATTCCTTGCACTGTTGATTAGACAGTCATACACAAGGCTATGTCTA
+
FHHGGIOMBD86566DJILSFIHEFHIJSSKKLSJFFGHKJJJHIJJHROSMLSEJIMKMSLLOPLIOMJPIIIJHMKKPLINLIJJJSMKMHKLOIOMKNLSSLJHKLSMMSLOSSMJJKOLILMLKMPRNLONLKLSLSLJSSLKSOSOKJOSNSNIOIMNKMLRPONKNMQJLSNLJJHJNLIOIFRKQNMMRKLFGFGGMSISHKIKLNOMIOKIIFFFFMMNOIHGIJHNSSSPNSHMSMSOSOMLMOSSNKSOPMMSNPQLSOKINKSNIIMLKNJPSLQNLOSOJINOMSPSSJJFDFH>@<;GBIOKQLSMOPLNLQPKJNSMSLSNQOSSSMKKHLEEEDBACD@LLJMIIKNSNNKSSSSSPSNJSSPNPLMOKLISSRMSJJOSQJSOSSMQSSOOSSKJMKHPMJSLSJMLSKIMLSSOLIMKRPLQSINSJSNNMQKPJNOJJJGPHQLSSMMNNOROSSLKININRKNSPQNJKSSSOKSSNKSNSMSJL@@86;;GIHMLSSKSSSHLMNKJIKIKILPPMLMKSLMKKJMNKSKLJQJLHGFLIKJLNSJLFGJFEDC>66*'%
@1700_2WVZPS_8
GGAATGTTTATAGACATAGCCTTGTGTATAGCTGTCTAATCAACAGTGCAAGGAATTAGTTGTGCTCTCAAAAGGAGTTATGTGAAGGAAAGATTAAATGGATACATTTAATTAAGTACAATTACTACAAAATCTATAATGACTGGGTAAGTCACCCGTAAGAAGGATGAGTTCGTGAGAGACATAATAATATCTTACAGCTCAACTGATGTGCAAGTTTATAAGTAGACGTAGTGTGAAAGACTTATCGCTAACGCAATAGACGTTATCTCGAAAGGATAAAAGAAACCAAGAAGATATACAAATTGGTAACTTGTATAAGCCCTTGGTAATACCAAATAAGTTAGTTCCTCATGATGTCGTGGAAACATGACTATAAGATAAGTTGAATTCGATAGTAGCCCAAGAGGAATCAAATGAGTAAAACAAGTATTATAGGTAAATATTATGTTTTTCTATCTGAATGATTGTGCCTTGAAAAAGGTGGGTGAGGTCTGTGGGTAAAAATTAATTCCCATCTGGTTTTGGATTTTCTTCGGAAAATTGGTGCAAGAAGCGTGGAGTTGCTAACCATTGCTCAGACTTGTATCGCCAGTAGCACGATAACGATATTTATGAATGTTGTAAGGTGAATAAAAGCCTATGATTTGTGAACATTCCA
+
SMHIIGJMHIJC;;87686GFGNHGSIKL))))))76666@CLLMJQPNIPKMSLNMSPSSOSNSRNNHINSQKNSJKJLMNMSKSJMSLMLONROMKMQKIIHHIILSOSSSJMHHHSJHLSLCCBBBISPSNSLHNJSSHQOLJJLJKKKJFCDA-775588>>KG99999;::44444=DBBGHISRJSJLMKNSNSMSMMKSSKOSPLQJJIOKIMLSJGIMKJISQHIKKMQSLSNJOEFKLKHGFHFNIGFGJJSSKSIIHIMMRSNOSSJOQKHSOJLSLSSPQIHSQJOMSSLIRJLPQPJSHNLSLSD>:8EECFIGKDFJHOOIHQJLNIKNNJSJKLMJOOJKLKSOIOOQMMSMLSMLKIHFGGHMISKRLJIMILMSSKNINLPNJKLJIQNIIFIJSSJKISKMOPHJGHNNKLIJIIJKLKHHINHGJIKMKIILLLJSSSSNKLNJSKSJKSMRMSSNMOHFGIJNSKLLKLPMKOLSQHMMJPOMPMJMSNPRJJJFSJGLIKOKLQSSRSJJHSSORSKJMLQSNLMOKSJSIHHJMJOIMQLILIOKSSKJISPNSLIJGJKOHJJLKKMJIIGGGIKNJIJFGGFHGGGFGIPPKSFJGHHSQJQILILN77778SNLKSJFFGHHHLPLKLIKHGGGEGE
@1701_2WVZPS_8
GGAATGTTCACAAATCATAGGCTTTTATTCACCTAACAACATTCATAAATATCGTTATCGTGCTACTGGCGATACAAGTCTGAGCAATGGTTAGCAACTCCACGCTTCTTGCACCAATTTTCCGAAGAAAATCCAAAACCAGATGGGAATTAATTTTTACCCACAGACCTCACCCACCTTTTTCAAGGCACAATCATTCAGATAGAAAAACATAATATTTACCTATAATACTTGTTTTACTCATTTGATTCCTCTTGGGCTACTATCGAATTCAACTTATCTTATAGTCATGTTTCCACGACATCATGAGGAACTAACTTATTTGGTATTACCAAGGGCTTATACAAGTTACCAATTTGTATATCTTCTTGGTTTCTTTTTATCCTTTCGAGATAACGTCTATTGCGTTAGCGATAAGTCTTCACACTACGTCTACTTATAAACTTGCACATCAGTTGAACTGTAAGATATTATTATATCTCTACTAACTCATCCTTCGTTACGGGTGACTTACCCAGTCATTATAGATTTTGTAGTAATTGTACTTAATTAAATGTATCCATTTAATCTTTCCTTCACATAACTCCTTTTGAGAGCACAACTAATTCCTTGCACTGTTGATTAGACAGTCATACACAAGGCTATGTCTATAAACATTCCA
+
JSONILPKMKHSHKSOSPRLQIKSLSSSMSKSPQKLJJMMSPSONSMLPNKSKKSKSLNHLPJSLNONJQHRJJILPIHJHHLSQJLSSKQSRSSMNKSPLKOIIKSOMLQOSMHNKSFK/-KCBFLRNSOLLQSRSMLKMSNSJGHFPJLIEFEBBD>BHMIIKLPMKSSOFSSFMNCBMHFGNKOONOSMNSPRINSMSPLMSNOPSPSSKQQKMJQLOSKKSSSSMPLSMSOSSNRJOOLSFH:IMCAAA@FGEFMRMSOJSIJKLLJQNGJMKSLLLSSNKQLSOJQEMSSSSQKSOSIPEEFSSLMKMKSNLLQOSKPLSIQSSSSSLJPJSLLMSPNLKJFGGFCEQKMPGSQIKSKLJHG@??==???B@@CDBAFFFSHGCDINSSJJQNSNOLMMMHOHCE@FADE>977896--BELLKIJPMMKNMQOSNSOOOPQSOSLLSKOSSILMLILSLQPSQORSKSKKSMSSNHPLLSMNSPMNRMKJPLRJSSSOLOKPPILSKLOSPSPNISKLQNKISLSSSHNIMQRSMRMPSLNLGMMSRSRSSSIFJHEKSHRNKKPJDJ01BAEEKHGJMJKLRKPLMHRSSE@**))333CGIGJNISMIJSKNSIJJMIMIKHMNKSOLMNJJKPGLLLLHGHHGIIJJHIGFI
@1702_2WVZPS_8
GGAATGTTTATAGACATAGCCTTGTGTATGACTGTCTAATCAACAGTGCAAGGAATTAGTTGTGCTATCAAAAGGAGTTATGTGAAGGAAAGATTAAATGGATACATTTAATTAAGTACAATTACTACAAAATCTATAATGACTGGGTAAGTCACCCGTAGAAGAGGATGAGTTAGTAGAGATATAATAATATCTTACAGTTCAACTGATGTGCAAGTTTATAAGTAGACGTAGTGTGAAAGACTTATCGCTAACGCAATAGACGTTATCTCGAAAGGATAAAAGAAACCAAGAAGATATACAAATTGGTAACTTGTATAAGCCCTTGGTAATACCAAATAATTTAGTTCCTCATGATGTCGTGGAAACATGACTATAAGATAAGTTGAATTCGATAGTAGCCCAAGAGGAATCAAATGAGTAAAACAAGTATTATAGGTAAATATTATGTTTTTCTATCTGAATGATTGTGCCTTGAAAAAGGTGGGTGAGGTCTGTGGGTAAAAATTAATTCCCATCTGGTTTTGGATTTTCTTCGGAAAATTGGTGCAAGAAGCGTGGAGTTGCTAACCATTGCTCAGACTTGTATCGCCAGTAGCACGATAACGATATTTATGAATGTTGTAAGGTGAATAAAAGCCTATGATTTGTGAACATTCCA
+
KSLOMMPJLQRSKPSNHLSSHSLMKSSSJJLLSOISKQJLLJQSKSSLSKPOJSMSSOKQSSKPMSPLLSSONQOOSSLLMMSLKMLGKINSMSQMOLFIKLHLKMSRNKJFHEIFJJGJJSSPGEIEFLPKSPMOSKPMNKPSPSLOLSIIK444434333AABIOMLLKLKSSNKPKMQSMOSMORRMMJSQKLJSOSLNPLSKKMSPPMKMQMISSOMNRKMLLIKKLI::::::BFEDF55555SMOIFHJFINIGLISSHLMISSJSSIPOLPSPGJJPSSIPLJFHJMQSSSOPKSMSLNKQKNSOSLQKSIHGHHKPNOSQNMMPJJLIKQKOSQLONIOJ85455DCLSSLNLSMKHMSSSKLHJHIMSLMLMSSC=>?OOLSSLHJJHNLNMOJLKRNMSOIISMJLNOBA@A@MSSRMKMOKSJJSLIQJJJMSRSSJMQJLSSSSSKSMSMSONLSLMISQLJSSIGNLLSSSSMKKOJOLNLOILJ////4CEEFAAB?ADDBCBDIPKSSSSKMMOJIINEID@@HSOMMLOGIICBIGGLJJFNONQKMIKSHJKMOOILLMJRSIOLLSNOKKSJQIJIGIIOJNLIHIGHGKJHJSJSRIKJHHHSMLJKNIFHGJIGGIJOKJNNHHIHKKORSJPNIJPRPSJ
@1703_2WVZPS_8
GGAATGTTTATAGACATAGCCTTGTGTATGACTGTCTAATCAACAGTGCAAGGAATTAGTTGTGCTCTCAAAAGGAGTTATGTGAAGGAAAGATTAAATGGATACATTTAATTAAGTACAATTACTACAAAATCTATAATGACTGGGTAAGTCACCCGTAAGAAGGATGAGTTAGTAGAGATATAATAATATCTTACAGTTCAACTGATGTGCAAGTTTATAAGTAGACGTAGTGTGAAAGACTTATCGCTAACGCAATAGACGTTATCTCGAAAGGATAAAAGAAACCAAGAAGATATACAAATTGGTAACTTGTATAAGCCCTTGGTAATACCAAATAAGTTAGTTCCTCATGATGTCGTGGAAACATGACTATAAGATAAGTTGAATTCGATAGTAGCCCAAGAGGAATCAAATGAGTAAAACAAGTATTATAGGTAAATATTATGTTTTTCTATCTGAATGATTGTGCCTTGAAAAAGGTGGGTGAGGTCTGTGGGTAAAAAATTAATTTCCATATTGGTTTTGAATTTTCTTCGGAAAATTGGTGCAAGAAGCGTGGAGTTGCTAACCATTGCTCAGACTTGTATCACCAGTAGCACGATAACGATATTTATGAATGTTGTAAGGTGAATAAAAGCCTATGATTTGTGAACATTCCA
+
CPGKHIGGGHIKSKMMOMJJKNSSNOSSKISSSNKHIHGHJRSSQKIMIHNMKLSSSMISLLROKSPSNSSSOKLLKIJKJKSOLPJIPRSNPPJKMSNJKHONSKILMKOSHSLKSKJLLLMRMQKJILSJJMILLLNMQOMSKISLG87887?B=4883447=:=?99999<<<<@@A@CHINOJNOSINROMSSORMSJSKOPLRSKSSSJSKMMSNKGHDEAA@B88,,,,,-89;<B:BCBBHFFFFHHEFEEILJLJHGMHSHE;86664246.--.JMGGDFEBDHHIJOSSJMKHKSKSSMKISSLRSSNKKPSLNRPJOSLMOSHKMSSSNSMNEJJLH>;;999DISNSSOSJOSSSMPSIJIJPLNHQKSPJCHKOSSKOKHHIHLSJHJONJIRJMKRPJJLIMPKKGJHHQSLLGEBCDBFGHIISJIGSNLQLJKLQPSOQSPNJOHQKSPSNOSSMSJKSC=<@CBCCGLHNSPKHHJHHJONKQSHKGISSSMJHIO.+5+,((((()BHJIKFFISSDDB>=@AAAGFH444449::>>BBBFGHJKOGLMLHIGJIMJPJSCCCCDSQEDDDC+***+/*(&&&%%$#$$&(*+33A@AEFFGEHKIFHFGEEBABC@?<<?FGKGJDD989?@JKFLFIHGKG
@1704_2WVZPS_8
GGAATGTTTATAGACATAGCCTTGTGTATGACTGTCTAATCAACAGTGCAAGGAATTAGTTGTGCTCTCAAAAGGAGTTATGTGAAGGAAAGATTAAATGGATACATTTAATTAAGTACAATTACTACAAAATCTATAATGACTGGGTAAATCACCCGTAAGAAGGATGAGTTAGTAGAGATATAATAATATCTTACAGTTCAACTGATGTGCAAGTTTATAAGTAGACGTAGTGTGAAAGACTTATCGCTAACGCAATAGACGTTATCTCGAAAGGATAAAAGAAACCAAGAAGATATACAAATTGGTAACTTGTATAAGCCCTTGGTAATACCAAATAAGTTAGTTCCTCATGATGTCGTGGAAACATGACTATAAGATAAGTTGAATTCGATAGTAGCCCAAGAGGAATCAAATGAGTAAAACAAGTATTATAGGTAAATATTATGTTTTTCTATCTGAATGATTGTGCCTTGAAAAAGGTGGGTGAGGTCTGTGGGAAAAAAAAATTAATTCCCATCTGGTTTTGGATTTTCTTCGGAAAATTGGTGCAAGAAGCGTGGAGTTGCTAACCATTGCTCAGACTTGTATCGCCAGTAGCACGATAACGATATTTATGAATGTTGTAAGGTGAATAAAAGCCTATGATTTGTGAACATTCCA
+
IISKPHKSHLNIMIJKKMHNONJLSLMKSJOIJOKHLJHGJIKIMPSNLLINCIJOLJGKJIIQSKPQHBGLKSNLJHJIPJSJJNNGDIKJSKSKSQNIJFKHIHONJMKPPOSJHKSHJIJQHKILGIGMQNKHMLHHMLKJHOJOJNISKNCD@443346ABCFQLGJMJGHIFGJILJJSSQMKILNSJKSPMIIJSGDEDESKSKJKKGMLKROKSSSLQKSJGGIGFNMHSNOPNRFEEEDIDDDEFJHFGJJILIGHKKJSMOSIGLJIJLG5555:787332348HHMPNKMKLMNMLRLNISIIRNJSKNNHSOPIPJHIIFIHJJLPNMNKSKSIKQMJIIHHMMOKIMKGIHHJNMJKPHIIFGJFHJHGGGFHJSIMNPJKNNKJHHIQJOKIJINLMKGIIHJOLSHHHGJMJKGILIGLKKHJNNIMIHMNKQJJSJSSSSIJIHIFIKNJJMJKSPKIKLGEMQNNJJKGINJKOGISHKIKFHKDEHDDIILMFF???@**9*+HLHHLIFGFEDFGJJGK@99:KIMKKKHFHGHCC9JHEDEFHGKKILIKKHGGHKNHIHMIHHHILSMLSKIGEDDFKHHIECBBBDEFDEEDIJKJIHGISIKHJLJJKKHFDDEDKHIIHHHEHFFGJSNSKMHIGKIHIH
@1705_2WVZPS_8
TAGAAAAACATAATATTTACCTATAATACTTGTTTTACTCATTTGATTCCTCTTGGGCTACTATCGAATTCAACTTATCTTATAGTCATGTTTCCACGACATCATGAGGAACTAACTTATTTGGTATTACCAAGGGCTTATACAAGTTACCAATTTGTATATCTTCTTGGTTTCTTTTATCCTTTCGAGATAACGTCTATTGCGTTAGCGTTAAGTCTTTCACACTACGTCTACTTATAAACTTGCACATCAGTTGAACTGTAAGATATTATTATATCTCTACTAACTCATCCTTCTTACGGGTGACTTACCCAGTCATTATAGATTTTGTAGTAATTGTACTTAATTAAATGTATCCATTTAATCTTTCCTTCACATAACTCCTTTTGAGAGCACAACTAATTCCTTGCACTGTTGATTAGACAGTCATACACAAGGCTATGTCTATAAACATTCCA
+
LGGMISKPSOLSJJSORONSSJOSMSSSSOLLSLSRLOKOJOQLLPJLSQLRSMPSNOSNIHLRJFIFHJDQLKLLJKKJKKGKHJMKKGJLSOMNKHHHIGMMSLJFJJMJJMJMSJSQJSPSPSNJMSJNSJMMJSSNMQJSSNQIKGLSLSNRJSIMLKC@>C-+))-.90>==5,=EKGB@?EJJISLKLKJOQSJLPMSHRNSSMPNJSSLGH?FENLRSJKJSOSSKSPSLMOJKKJNPHKMPKMNSKQOSSLKNJNRLPMOLRSOLMLOSLKPMQSSKKSJQJNKNSOLSSSNNOGJIAIHIGJGKNOMLMLOLKIJHLLJLMQSKJNIKMMNLKLRLIMKIJSKJSOOMKGHINSSSLSPSKLFFSPNJNLHSSSOSNSSKJHSOOSNOKKIPSSPLSSLMOMJSRSOPNSMNOSKNLSIPJSQLPJHSKNIJKKSKKHFDGGC@A<223
@1706_2WVZPS_8
GGAATGTTTATAGACATAGCCTTGTGTATGGCTGCTAATCAACAGTGCAAGGAATTAGTTGTGCTCTCAAAAGGAGTTATGTGAAGGAAAGATTAAATGGATACATTTAATTAAGTACAATTACTACAAAATCTATAATGACTGGGTGAGTCACCCGTCGAGGTCACGTAGAGATATAATAATATCTTACAGTTCAACTGATGCATAAGTTATGAACGTAGTGTGAAAGACTTATCGCTACGCAATAGACGTTATCTCGAAAGGATAAAAGAAACCAAGAAGATATACAAATTGGTAACTTGTATAAGCCCTTGGTAATACCAAATAAGTTAGTTCCTCATGATGTCGTGGAAACATGACTATAAGATAGAGTCTGAATACGATAGTAGCCCAAGAGGAATCAAATGAGTAAAACAAGTATTATAGGTAAATATTATGTTTTACTATCTGAATGATTGTGCCTTGAAAAAGGTTGGTGAGGTCTGTGGGTAAAAATTAATTCCCATCTGGTTTTGGATTTTATTCGGAAAATTGGTGCAAGAAGCGTGGAGTTGCTAACCATTGCTCAGACTTGTATCGCCGAGTAGCACGATAACGATACTTATGAA
+
8::??CBAA?@=;;;=ADCCCCCDBB>85+***)-)))+?DHGEEFDCDDGD@>??7777,,---)))**=>>A???A??;/**+1469:;<=:5860=@?@@?433323;GFHDBCCCHGHGGEEFBDGILEC<;6875656-,*)&&&&&++++%(%$%%&)'''''((-07;9889:HGH<;9899:DFEB>=>??<<<7%$$$$'&&()+//2275345534433;221//11222,,,224655555EEKDDDDEKMJPLLAECDJDSMSNKSMJSOMSRLPJ@??@@A@AAAKHHHGIGFGBCCIJKBAB2000032273540....<:6574446@GEE;::;;GHFG><''(*12-+*())&&%''**..4,,,,-78=877778IDECCACFC?99==>=?BEIKPD>???>>??:;;;;GFE:9:9:A:894-((()9<=CFMLIKLGGCDBC@66<;==?;;/''&&++++)(((''*(,/))**)../<11>23AA@@BADD<;::::6***)).4457664340/.--0122399=98:JNIHLGIM@HMHGE<82//34++++,889.,,,,11124444684444200//BCE
@1707_2WVZPS_8
GGAATGTTCACAAATCATAGGCTTTTATTCACCTTACAACATTCATAAATATCGTTATCGTGCTACTGGCGATACAAGTCTGAGCAATGGTTAGCAACTCCACGCTTCTTGCACCAATTTTCCGAAGAAAATCCAAAACCAGATGGGAATTAATTTTTACCCACAGACCTCACCCACCTTTTTCAAGGCACAATCATTCAGATAGAAAAACATAATATTTACCTATAATACTTGTTTTACTCATTTGATTCCTCTTGGGCTACTATCGAATTCAACTTATCTTATAGTCATGTTTCCACGACATCATGAGGAACTAACTTATTTGGTATTACCAAGGGCTTATACAAGTTACCAATTTGTATATCTCTATCATTTTATTTTATCCTTTCGAGATAACGTCTATTGCGTTAGCGATAAGTCTTTTTTTCACACTACGTCTACTTATAAACTTGCACATCAGTTGAACTGTAAGATATTATTATATCTCTACTAACTCATCCTTCTTACGGGTGACTTACCCAGTCATTATAGATTTTGTAGTAATTGTACTTAATTAAATGTATCCATTTAATCTTTCCTTCACATAACTCCTTTTGAGAGCACAACTAATTCCTTGCACTGTTGATTAGACAGTCATACACAAGGCTATGTCTATAAACATTGCAGGAG
+
NJKSOKMNMNSLIPNMNJISHFEBCDAEFDISONMIKGJHIHMSLJJSSMNLNQKLLSKJSHJPOKKLNGIGFGNOGIJJIJKPIONIMJIOFSRQSSMMJPIIKLIOSOSOKSJIJKIP69N>?HKNPMOLSQJGKSKJJOKPJILQSSPEC@>==??DHRLNOSKPNOSLSKOKKMPKKLIGFEHGPKJIIJIOJPSPNNQNHHHNOSNPSKLPMJMKOJSPKOOMMNNOKPSISKPOKOISSPLLSJEELKMJFFLOSJMRSMGABBBDIIKLKMJSLPLJMJJMMIIIJRLQSRJMOIJHISHMJJMKIOJKKLILMMSSLOJQKJRSLRROFIGKGJIKFB72/1,,,)****'('&$%$$$$$##$$&%&%%%&-4<<=HJKGGKIHHJJIKLLHLKMNRKLLIKIAA@>=<<9<6,*).23?JGJKHHHGHIIIHLHJIJJHGHJIHHIGGLKSOKQSNOLLSLSMNHHHNKLNSKSKNLKJHFFFGIIJSJJLIJJMKIGFGGKRLHMJNLSMSJJJSMIHJIHOMORLNOKIJHGJKJIEEDDDOJHKIIIHIJHGEGGIMKKRSOIKCA@9:CEC???GGHDF<;6/-,,-1228;BEJGMIKLDHIKIJKLMKLIKGFDEDGHHHLLIIIFHHHHEDEDFEKGG777530.&&&&'(&
@1708_2WVZPS_8
GGAATGTTTATAGACATAGCCTTGTGTATGACTGTCTAATCAACAGTGCAAGGAATTAGTTGTGCTCTCAAAAGGAGTTATGTGAAGGAAAGATTAAATGGATACATTGAATTAAGTACAATTACTACAAAATCTATAATGACTGGGTAAGTCACCGTTTACAGAAGGATGAGTTAGTAGAGATATAATAATATCTTACAGTTCAACTGATGTGCAAGTTTATAAGTAGACGTAGTGTGAAAGACTTATCGCTAACGCAATAGACGTTATCTCGAAAGGATAAAAGAAACCAAGAAGATATACAAATTGGTAACTTGTATAAGCCCTTGGTAATACCAAATAAGTTAGTTCCTCATGATGTCGTGGAAACATGACTATAAGATAAGTTGAATTAGATAGTAGCCCAAGAGGAATCAAATGAGTAAAACAAGTATTATAGGTAAATATTATGTTTTTCTATCTGAATGATTGTGCCTTGAAAAAGGTGGGTGAGGTCTGTGGGTAAAAATTAATTCCCATCTGGTTTTGGATTTTCTTCGGAAAATTGGTGCAAGAAGCGTGGAGTTGCTAACCATTGCTCATACTTGTATCGCCAGTAGCACGATAACGATATTTATGAATGTTGTAAGGTGAATAAGAAGGC
+
HEGJIHKJLHL<;;;<SKHSILJIFBBAA@B@@CB?BAA@DFJLHIIJJGGA@)))(().12;=FHGECCFGIKSOLSNJMKSBBA@=<EGEFGEB>?45NFPGHLN@>>:8:/.,,,,,+++**/012??FJMKJMLJIHPNNMJHJFEDDA@@:+++(&%$%%(./1A@ABE?55CCDFFFNKOQSIMPHSJBABABJILIKSJOLOSQKNMSISHGG<98210000024::;<=>FPIKORNJSKFGIIFHLLIGGJLQOKQKSNHMSJONJQKSSKSKKSLMNSLIB@>;?FMMSKMNJJSRLSISIOMMNKPNLNIKKSNPSSSMSJNLLOJDPOFGD;<>8772))3***FHMISLLSJMSONSKLJJKQIMLPLLKLJGGJKFD=='''''(3233345BGKQKJSNISQJSKMLSLHOMOQIMKHNONNJINSKNJSKLJIMSSPOMNRHHJNJJSLQLFSRNQSSMHJEIKLPQSRNLSOGILJGH=====KILFFFNQSNSSOS99A:;GFHHESSSIKMSPSM@==<<JINNSQKSPLKSNNMJQKNIJJKMMLSJJIHJINMJRONSJJKKOKKJSMSSKJLKSJNSSJJEFGGGHHHHJMOSMKGHISHOKKJ@??>D433312*&'&&%
@1709_2WVZPS_8
GGAATGTTTATAGACATAGCCTTGTGTATGACTGTCTAATCAACAGTGCAAGGAATTAGTTGTGCTCTCAAAAGGAGTTATGTGAAGGAAAGATTAAATGGATACATTTAATTAAGTACAATTACTACAAAATCTATAATGACTGGGTAAGTCACCCGTAAGAAGGATGAGTTAGTAGAGATATAATAATATCTTACAGTTCAACTGATGTGCAAGTTTATAAGTAGACGTAGTGTGAAAGACTTATCGCTAACGCAATAGACGTTATCTCGAAAGGATAAAAGAAACCAAGAAGATATACAAATTGATAACTTGTATAAGCCCTTGGTAATACCAAATAAGTTAGTTCCTCATGATGTCGTGGAAACATGACTATAAGATAAGTTGAATTCAATAGTAGCCCAAGAGGAATCAAATGAGTAAAACAAGTATTATAGGTAAATATTATGTTTTTCTATCTGAATGATTGTGCCTTGAAAAAGGTGGGTGAGGTCTGTGGGTAAAAATTAATTCCCATCTGGTTTTGGATTTTCTCGGAAAATTGGTGCAAGAAGCGTGGAGTTGCTAACCATTGCTCAGACTTGTATCGCCAGTAGCACGATAACGATATTTATGAATGTTGTAAGGTGAATAAAAGCCTATGATTTGTGAACATTCCA
+
KOGIPHILNLPKMMIKJKMSLKKMSSOMRJJLNMQNHGGHGIOSNJKIMJJIDNPNKNPSSOSNMKNJMOKOSLMSKLOMNMOKRLPJNSMNKQSHMMJIIHLIOHIRQLOSIKLJJIPJOKOLIGHIIKSPNPKLLJHGIJKIJJJOOSNKMJGA=01..//<@AGKCCDDFLGGGGGHJNIKIPSMLSJLIGMLQLIJKGJGMIJOMRSLIGJGJRJNKIIHJGJHEGGHILJHKQSLPOKFLJKIDEDDFJGFHGGJLNFHHIJNILHRIMSSMSJEOSKJJSNMSSHHLMKSKPMPOOSNQKLSJLSOMSMJSPPRNQMNSJPMMKMLMMMIJSKLNKSNKKSOSRJMLSJJNHGEEEEFMSOSSQHMJSNSQSSSSKSDRJHLSISJHJKOLMKKJOONOLLSPSLSLLPMNNOLSPNOQNPKSKIOSONMSLMRSSSMKMRLMILJSMKFBNIHEEFHSNOLSSSSNSRIFSMONSKSMMOKNRLMO77777==@FNIJLFFC?89++4++JNSGLJRSNKFGHMHEF**+45JOLGEDE>>:;;=?==>IILOSQILOPJOSMII@=<<:;<;;<<12HKMILEEEGGMMRNKROMMKFIHFPSSJJKLIIJPSOSHMIIG=::;=LLLLSKSMOMISISKNSHKRSOPKKK
@1710_2WVZPS_8
GGAATGTTTATAGACATAGCCTTGTGTATGACTGTCTAATCAACAGTGCAAGGAATTAGTTGTGCTCTCAAAAGGAGTTATGTGAAGGAAAGATTAAATGGATACATTTAATTAAGTACAATTACTACAAAATCTATAATGACTGGGTAAGTCACCCGTAAGAAGGATGAGTTAGTAGAGATATAATAATATCTTACAGTTCAACTGATGTGCAAGTTTATAAGTAGACGTAGTGTGAAAGACTTATCGCTAACGCAATAGACGTTATCTCGAAAGGATAAAAGAAACCAAGAAGATATACAAATTGGTAACTTGTATAAGCCCTTGGTAATACCAAATAAGTTAGTTCCTCATGATGTCGTGGAAACATGACTATAAGATAAGTTGAATTCGATAGTAGCCCAAGAGGAATCAAATGAGTAAAACAAGTATTATAGGTAAATATTATGTTTTTCTATCTGAATGATTGTGCCTTGAAAAAGGTGGGTGAGGTCTGTGGGTAAAAATTAATTCCCATCTGGTTTTGGATTTTCTTCGGAAAATTGGTGCAAGAAGCGTGGAGTTCCTAACCATTGCTCAGACTTGTATCGCCAGTAGCACGATAACGATATTTATGAATGTTGTAAGGTGAATAAAAGCCTATGATTTGTGAACATTCCGGGTGT
+
9:;NSMISIMKKIJHKOKSNLILJKOPKHPRIMISQIKLKIHOHPIIJKJISNSKGHFFGOINKNSKPMJOJLKSMKHLJLSJOSJKIPLKMLSB<<8+,JGIJJKNJPMHSHMIHGGMJKJPNIGFHHLSSSKIKIMOSJKSSKOISKSSIJ@A@?:FEAFFJQLRHB@>////0>BCCCIKLJNJMMIIKNSMNOMKMMMLHMRPOMSJIIIIKLLJGHHGIJKSJLEEDDEIJHNLLJNGJMFGKGFEFGIHHGGGJLMHHISKJLSJKLOMIMOMB@@AHGSIGIGJHGJNJPIGMSIPMKKNGLJSLJSSHNMNHPNSOKHHHJGJIJILJQISKSNKRSSOOILOSIGGIHSSNLLMHSQSSILHEGIKIC@<=<@@C==77788GCCCBCGE?@>@*ACHJPJLOLJSMLMHEMGFGJRSQHFIIGILHGFEELLKSSSPKJMHQSSMSKIIJGHGMHLMLHOLNJIKKQSLONSSMIIGIHOJIOJSJQ????FPPSQJHFEGH;:@::HSNIHKSMPOOJJSRLPK>>?KHPILMLMIGKGJHHDDCCEGGGIMIHLNHFFGFFMLGHGHHEIHILNLLGEGEEFFEEGECCDCCDDCCEDFNKHJGGGHFHOHJFGEEEFEFFFGFGGFCDCCCEFFHGFFGEC>?>987788;4
@1711_2WVZPS_8
GGAATGTTTATAGACATAGCCTTGTGTATGACTGTCTAATCAACAGTGCAAGGAATTAGTTGTGCTCTCAAAAGGAGTTATGTGAAGGAAAGATTAAATGGATACATTTAATTAAGTACAATTACTACAAAATCTATAATGACTGGGTAAGTCACCCGTAAGAAGGATGAGTTAGTAGAGATATAATAATATCTTACAGTTCAACTGATGTGCAAGTTTATAAGTAGACGTAGTGTGAAAGACTTATCGCTAACGCAATAGACGTTATCTCGAAAGGATAAAAGAAACCAAGAAGATATACAAATTGGTAACTTGTATAAGCCCTTGGTAATACCAAATAAGTTAGTTCCTCAAGATGTCGTGGAAACATGACTATAAGAT
+
JHMNHMKKKKLLJHGIILLPIIMJIJIKHLPIGHHIGFEFDFEDEIHFFHKFGGLPMOPILSJSOLNJIFMMSNIIHFHIKMHGNSJJLHSMKKJJGOGHKHFJKIHPSIJOGHGFHHHIISOKKKISECDISNNMIKQJJMSRQSLKC???>AF=73455889FBBB=>;9:66;;<=A@A>;;;BCGHEE@>91/)('''''''BHGGKIGHHJJOJHGJHJSKMJHDCA=:;CCGMJSJSDFGGHEDECGIFHEEFFIHEEGHIILLJJMMQLLJGSKSRRMLKKHJKIIIOSKLA<<>GMJKNMSJSISSLHNRKIJJISPLIIGSHHIOMKOPHKOOHJLJJIJHSHIFEEDEHFCEEDHMIGEECCBC@@42/++
@1712_2WVZPS_8
ACCTTACAACATTCATAAATATCGTTATCGTGCTACTGGCGATACAAGTCTGAGCAATGGTTAGCAACTCCACGCTTCTTGCACCAATTTTCCGAAGAAAATCCAAAACCAGATGGGAATTAATTTTTACCCACAGACCTCACCCACCTTTTTCAAGGCACAATCATTCAGATAGAAAAACATAATATTTACCTATAATACTTGTTTTACTCATTTGATTCCTCTTGGGCTACTATCGAATTCAACTTATCTTATAGTCATGTTTCCACGACATCATGAGGAACTAACTTATTTGGTATTACCAAGGGCTTATACAAGTTACCAATTTGTATATCTTCTTGGTTTCTTTTTATCCTTTCGAGATAACGTCTATTGCGTTAGCGATAAGTCTTTCACACTACGTCTACTTATAAACTTGCACATCAGTTGAACTGTAAGATATTATTATATCTCTACTAACTCATCCTTCTTACGGGTGACTTACCCAGTCATTATAGATTTTGTAGTAATTGTACTTAATTAAATGTATCCATTTAATCTTTCCTTAACATAACTCCTTTTGAGAGCTCAACTAATTCCTTGCACTGTTGATTAGACAGTCATACACAAGGCTATGTCTATAAACATTCCA
+
JILIMSJISIJJMLLSKMSPKSIJPQLNIPKJJSJKJOKPINKKKPLLKHSIJKLGFHGJSMKPMHJOSJSJSJG???>?HJSOJISLKSJKSSJOLSSKKSLOJISPMOKQSJNDEIKSLPJSLSSSSSSIFF76657>BGKPNIKLJNSMSRSSLSKSSJRHLHPSLPLLMKLISSSSLPSNJSLPOSSNOSSQMSNISJJOKNSOSSOMISMNLNLINNOQMSRLLNSSKSMLKGGHGJKLKOKLJSMLPOPMNNRNOLSKSMNONLJIHMKNJSNSOSNOJSSNSLHEFEFGSKB??@@DHJKSRKLPJMSLOSOSKKKJFDGGJLMOGIEHG996225<><>>:988@NIKQNMMKRLIQIOKLNMKKKLRJMSPSSSSMMMHOFEFFESSMHJMIJHJIHEDD?>97-(*+)))*+7ABFFFGQKLNLSLSRSSSMMSSQMNLKJNLSKSJSRSOMJOOLJMNLODFOLRSNPPMSKSRLSOISMSSPSIIIIGHICJOJIMKNSKMLKHHKJMSJLQMLJNLNINJJKILQLKLSSOLI::>LJPRLRMNKSSNIIJH<99888FHPHJKONOOHKKILLSSNLMF=<<;;;C<8:;;<=0.---0@CFHIEFHGIPLINMKLK
@1713_2WVZPS_8
ACATAATATTTACCTATAATACTTGTTTTACTCATTTGGTTCCTCTTGGGCTACTATCGAATTCAACTTATCTTATAGTCATGTTTCCACGACATCATGAGGAACTAACTTATTTGGTATTACCAAGGGCTTATACAAGTTACCAATTTGTATATCTTCTTGGTTTCTTTTATCCTTTCGAGATAACGTCTATTGCGTTAGCGATAAGTCTTTCACACTACGTCTACTTATAAACTTGCACATCAGTTGAACTGTAAGATATTATTATATCTCTACTAACTCATCCTTCTTACGGGTGACTTACCCAGTCATTATAGATTTTGTAGTAATTGTACTTAATTAAATGTATCCATTTAATCTTTCCTTCACATAACTCCTTTTGAGAGCACAACTAATTCCTTGCACTGTTGATTAGACAGTCATACACAAGGCTATGTCTATAAACATTCCA
+
KKMMJMSSSNSSSLJKGHSSSOKONMQKRRSLOJISSMJJSLOSSSSOSMRSOMPKOIHHHFKSMSISSJLLJJOSNSLNMSSOQSLLFDDLGNLMSMSKQSSQOSOONSMLOKMOSSKMNPQMJSQMSSSMJKNSMMLSNSQSSMSLMLMNIJSMKKG1/'(CEFENJHFDMKMJLSMOLSSSLMSISSLPMJPSLSGNJNHOJOMKM>????KOSSSMSONKMSJJIJJSJMSSMPPJSLSSSSSRPJSMSSOKSSQSMSKNDEEEDIFSLHHSMSOPOQROMKQSRSSMLOJLLPMKLSKQMLJSSSLLSPJPQSSISKPSNSNPSMSSSSMHSNKLLPSSKMKSSGFGHIMLKKKSRQLLHJEHIKLMJJNLLISKKQKJSSROPJKSSSSIMSMSNSSOLJKMMNPOQLSKSIKMLKILJMQPJNSLJHGFIFHJGFEDA322/.,
@1714_2WVZPS_8
AATGTTCACAAATCATAGGCTTTTATTCTCCTTACAACATTCATAAATATCGTTATCGTGCTACTGGCGATACAAGTCTGAGCAATGGTTAGCAACTCCACGCTTCTTGCACCAATTTTCCGAAGAAAATCCAAAACCAGATGGGAATTAATTTTTACCCACAGACCTCACCCACCTTTTTCAAGGCACAATCATTCAGATAGAAAAACATAATATTTACCTATAATACTTGTTTTACTCATTTGATTCCTCTTGGGCTACTATCGAATTCAACTTATCTTATAGTCATGTTTCCACGACATCATGAGGAATTAACTTATTTGGTATTACCAAGGGCTTATACAAGTTACCAATTTGTATATCTTCTTGGTTTCTTTTATCCTTTCGAGATAACGTCTATTGCGTTAGCGATAAGTCTTTCACACTACGTCTACTTATAAACTTGAACATCAGTTGAACTGTAAGATATTATTATATCTCTACTAACTCATCCTTCTTACGGGTGACTTACCCAGTCATTATAGATTTTGTAGTAATTGTACTTAATTAAATGTATCCATTTAATCTTTCCTTCACATAACTCCTTTTGAGAGCACAACTAATTCCTTGCACTGTTGATTAGACAGTCATACACAAGGCTATGTCTATAAACATTCCA
+
778MSNIHKGGGFJIQSNMSOMSJNMSSLLRSLNJLLJLMJISSOSSJMSLOOIISOKLSHLMSLMLMIGHHSJSLIISHJLNSSSJOSKEDE44334<<@>??AABLHPHHMPIHKSJRSJOKKONLKMQIOIJJKSFIKLEDNJSSIFDDCBKMJHSHCEA<;;<?FPKIINLMOMQQSRISSRPSNSMPLIQIISLSOGAC@KSROSQLPSSHJNSSSISSNSSNPSOGSLSSJSSGGAIG<===<FJILNJHLKGNSHGHGFGBGSJILMSRRHLSPKLFKHEGJHGHJNKIKIKLLSSJKIHSNLSQMLOSLOOSKSOSPMSPKSMPOLIKLSNKSLSSLNINNSSSJIKNNSMLIGEEG88A?>ADJFFDHMESJJINSJLIINSOOMOSMSPNOOMKSMSSPSSSGJ>HB?>>>OOPKJJMIOKKOSLSSSKILSOMONPKSPNOMONLOSMSPQBBGSDCCMGGHFFNSIHRMHNKJOMSKRJMMLSA@@@BDIKOJGEFEGJKPNLPSSRSLOOLKLLLSRJKOIOMJSSSSMIKOINLISLHMMLKHLJIJSHMMJNS?<@@B66IJJIJKOMLSMSSLSKOSOLJLKJLMNSJPORNOONKLPRMKSLMJKNKGHJDCEDCEJGGGLJKHIHJBBAAAFDBHEF@AF
@1715_2WVZPS_8
GGAATGTTCACAAATCATAGGCTTTTATTCACCTTACAACATTCATAAATATCGTTATCGTGCTACTGGCGATACAAGTCTGAGCAATGGTTAGCGACTCCACGCTTCTTGCACCAATTTTCCGAAGAAAATCCAAAACCAGATGGGAATTAATTTTTACCCACAGACCTCACCCACCTTTTTCAAGGCACAATCATTCAGATAGAAAAACATAATATTTACCTATAATACTTGTTTTACTCATTTGATTCCTCTTGGGCTACTATCGAATTCAACTTATCTTATAGTCATGTTTCCACGACATCATGAGGAACTAACTTATTTGGTATTACCAAGGGCTTATACAAGTTACCAATTTGTATATCTTCTTGGTTTCTTTTATCCTTTCGAGATAACGTCTATTGCGTTAGCGATAAGTCTTTCACACTACGTCTACTTATAAACTTGCACATCAGTTGAACTGTAAGATATTATTATATCTCTACTAACTCATCCTTCTTACGGGTGACTTACCCAGTCATTATAGATTTTGTAGTAATTGTACTTAATTAAATGTATCCATTTAATCTTTCCTTCACATAACTCCTTTTGAGAGCACAACTAATTCCTTGCACTGTTGATTAGACAGTGCAAGGAATTAGTTGTGCTCTCAAAAGGAGTTATGTGAAGGAAAGATTAAATGGATACATTTAATTAGTAATTACTACAAAATCTATAATGACTGGGTAAGATTAAGAAGGATGAGTTAGTAGAGATATAATAATATCTTACAGTTCAACTGATGTGCAAGTTTATAAGTAGACGTCATGTGAAAGACTTATCGCTAACGCAATAGACGTTATCTCGAAAGGATAAAGAAACCAAGAAGATATACAAATTGGTAACTTGTATAAGCCCTTGGTAATACCAAATAAGTTAGTTCCTCATGATGTCGTGGAAACATGACTATAAGATAAGTTGAATTCGATAGTAGCCCAAGAGGAATCAAATGAGTAAAACAAGTATTATAGGTAAATATTATGTTTTCTATCTGAATGATTGTGCCTTGAAAAAGGTGAGGTCTGTGGGTAAAAATTAATTCCCATCTGGTTTTGGATTTTCTTCGGAAAATTGGTCAATCTAACCATTGCTCCGGACTATCGCCAGTAGCACGATAACGATATTTATGAATGTTGTAAGGTGAATAAAAGCCTATGATTTGTGAACATTCCA
+
PPKMSKKOJOOLONSSOPMNLISLPOIIONKPKSGGGFILGKJMLMSNJNSSSSMKLSLJGKSSPKLMNOJJSJKMLSJJKHNSS@?@?BHCB:;)((()====FHJFIKHILSQIMMQSSJLJRFHNNKSGLJHJSJRQSLSPMSNNQJQSMJICHJFGGKDJSKOOOOSSSSSKMINIKKLMSSLNKMKLNKPSSDCEEDEGIIIQSPMSOKQLNPROMOSLKPSJOORMNMKKSSOMSQOSNKQJPKLLSQMLGINKSMMKMOKKGGIJQNSLLLMMLJKQNMMSIISKSSNRLLPNLSJPSSKKOMSOORQSISSNLPJLNOLSKKNPRSILLLSMOMMSLOSNSSSSSKSKJMNOJPFH0//.2+''((.)1//37EHLGHF@@ABDKNMSJMNSKSSSKKJSIINJIJFGEHD6444ESNJLKGKMMLLMNSOKLSJKIJNMKIPLPJNIJJSLOJNSMOSSSSHLPOJIROSISKJJNHKMLIOKSPKJKIGDCDLNJMLJSNSSISNJJNKLNNRIJIGJIKOPPLKKPNSKSSNGEEEFKSGJJHHGHQLJNKJNMPIJRLLKSFEJJMKHIILJMSMISSHKRSSMGGKHKOKSNLPKKMJJKMSOOKOLILJKGHFNJKJHGC<..//0233..@@A?>/////8>??@@?A>>=<94248979996777789998,))))**++**+,-49;;::99:===<<;987/...++++''$$$$&(),.008856667>?B@BAA@?=<;<@?ABBBDEDGGFFDE@=<<=>?>;;530//0154664211**)**((())*-..+++++&'(67778==>>>>@BHGA@?9:11001888865,*)()()'&&&&''(*421013:<>ACDIDFGLHDC?@9755599B,,,,,510000646DCBCDEHGFGGGEEDDDEEFABA@BCCBBAAE@AA@?BBAA@????;73../00178<;;:;;:853233<<;8999:A@@?AABBECDBBCB?>====>ABFECA@>=9:;:96669;;9:;;;;;:;:<;:;<<>?>;:51-&))*0222895/-023BBC@??>87:59=<==<BCFA@>>?AA?>=:410///.+'%$#$%%#$%'+233442321---12345223227654//---/0=;<<<=BA?A>?>?>AABA@?>>??ABCBDGCDECCBC976667765578<:888
@1716_2WVZPS_8
GGAATGTTTATAGACATAGCCTTGTGTATGACTGTCTAATCAACAGTGCAAGGAATTAGTTGTGCTCTCAAAAGGAGTTATGTGAAGGAAAGATTAAATGGATACATTTAATTAAGTACAATTACTACAAAATCTATAATGACTGGGTAAGTCACCCGTAAGAAGGATGAGTTAGTAGAGATATAATAATATCTTACAGTTCAACTGATGTGCAAGTTTATAAGTAGACGTAGTGTGAAAGACTTATCGCTAACGCAATAGACGTTATCTCGAAAGGATAAAAGAAACCAAGAAGATATACAAATTGGTAACTTGTATAAGCCCTTGGTAATACCAAATAAGTTAGTTCCTCATGATGTCGTGGAAACATGACTATAAGATAAGTTGAATTCGATAGTAGCCCAAGAGGAATCAAATGAGTAAAACAAGTATTATAGGTAAATATTATGTTTTTCTATCTGAATGATTGTGCCTTGAAAAAGGTGGGTGAGGTCTGTGGGTAAAAATTAATTCCCATCTGGTTTTGGATTTTCTTCGGAAAATTGGTGCAAGAAGCGTGGAGTTGCTAACCATTGCTCAGACTTGTATCGCCAGTAGCACGATAACGATATTTATGAATGTTGTAAGGTGAATAAAAGCCTATGATTTGTGAACATTCCA
+
::::9=9998931113LISSSLKLOJNKSMKMNSSNOKIIIISPSSMLPSHSKSLJSKNSPJLPILMSIHCEIMSOLSIJSLLLSMSLIOPMLLMKLMMQKSJKIOLNLLKSLPLJJKSKJOSJGHHEHHEISGKFFHOLLRJSRSSQC====<>?4//0038888CKEDDCDEFDEGGCABIHFFIKPSLSMJQJOMNPKNSSSSNSJPMMIPNKKMLMSSMKSLLSILSKKISQPSNQMSQSLKMKRMJLNLRLPRMJNOLKSRHIBCBCSSNMPPMLJKPQMSSORSJMKKSSSOSNPLSLKKKLIJHKJLJSMJSNSSLSSRSILSMMILNLSRMPSKSSLONSNJSJMPMSHKSLMJKKMMSONOJSILKRNNSPJSKGGKEEDDDJHKIOMSRKPLSIMSOPMOSNMFRQONOLPNJROMKSOOKSSMONLNPJOLQSKSSSLMSSSQSSPKNSKJSSNSPSOSSONIM<<:=>MSSOLJQOKSLKSOMSPSJJKHIPMMJSJFJQDDJDELSLMJPOSSKKSOSLMSLIGIHJKMKK:::6466555445EHMIKSNKOOSMLNGJQKQMHMOMSPNOLJKILHEGFEFIMOKHNHHLHKJSGJJJEF@??>?B967666FHGGHJHQLLRKMKLILMSLSBEBAA@CGC:87
@1717_2WVZPS_8
GGAATGTTCACAAATCATAGGCTTTTATTCACCTTACAACATTCAAGAAAGTCATAAATATCGTTATCGTGCTACTGGCGATACAAGTGAGCAATGGTTAGCAACTCCACGCTTCTTGCACCAATTTTCCGAAGAAAATCCAAAACCAGATGGGAATTAATTTTTACCCACAGACCTCACCCACCTTTTTCAAGGCACAATCATTCAGATAGAAAAACATAATATTTACCTATAATACTTGTTTTACTCATTTGATTCCTCTTGGGCTACTATCGAATTCAACTTATCTTATAGTCATGTTTCCACGACATCATGAGGAACTAACTTATTTGGTATTACCAAGGGCTTATACAAGTTACCAATTTGTATATCTTCTTGGTTTCTTTTTATCCTTTCGAGATAACGTCTATTGCGTTAGCGATAAGTATTCACACTACGTCTACTTATAAACTTGCACATCAGTTGAACTGTAAGATATTATTATATCTCTACTAACTCATCCTTCTTACGGGTGACTTACCCAGTCATTATAGATTTTGTAGTAATTGTACTTAATTAAATGTATCCATTTAATCTTTCCTTCACATAACTCCTTTTGAGAGCACAACCAATTCCTTGCACTGTTGATTAGACAGTCATACACAAGGCTATAATGACTGGGTAAGTCACCCCGTTAAGAAGGATGAGTTAGTAGAGATATAATAATATCTTACAGTTCAACTGATGTCAAGTTTCGTAGTGTGAAAGACTTATCGCTAACGCAATAGGACATTGTCGAAGGATAAAAGAAACCAAGAAGATATACAAATTGGTAACTTGTGTGGGCACCGTGATGCCAAATAAGTTAGTTCCTCATGATGTCGTGGAAACATGACTATAAGATAAGTTGAATTCGATAGTAGCCCAAGAGAAATCAAATGAGTAAAACAAGTATTATAGGTAAATATTGTTTTTATCTGATTGTGAAAAAGGTGGGTGAGGTCTGTGGGTAAAAATTAATTCCCATCTGAATAGATTTCTTCGGAAAATTGGTGCTAACCATTGCGGCGCCGATAACGAATTATGAATGTTGTAAGGTGAATAAAAGCCTATGATTTGTGAATATGTTATTTTAACCTTAGCAATA
+
FDGKJMSKHJIKHJDHNJIIOSNSKSIMJKSSQLLLKEDA>??440,+,,*('''(,9EGSGHHSISMMOOPRNQIKLLINIHGIB=;*)*-1<==>>>>>>>=<<::9::BDDDIOKNGNFHGIJLGEF==>>EDJIIHI@HJLIJPDJKSPJMIHLLGSJBHIDCAC9=9544456;>AB=IHHIIMJA@?@AB@@@@AECIKLKILMKDINNMKSKLSNKMKJKIIHJMOKMLJKKKJCCCCCCA<;<GJGFEEA99(((>@EPIPMKJKGEEGFFFFHFHNHHJJFBA?===@@>=:2262333333;;;=DELINIKKSJLKHNLSMHKNQLISJOQNINIKMJNMPNSSKNGJNLLSSKJSJLSKLSKFC<86679798:98.../8997>>@CLLPJJSOSJJKIISQKKSKCAB8766++++,CEEEFFGJGGGGJJNLMHSIJMISKLJJ=<52224778DEFSPQMNKLPJSLHGF6521345?@EF87779<=3112:=ABCHJIGGAB?A>=81+****)(()'*+*+,---./CGHGKFIKGMOKJIOHJLKGKHSHSIKKHKGHCD?7---BGFEDCDDDGI=--.FFIFFFGHIISNMHISJOSIHISMLMHIPOKJMKHHDDCDDESOJJJIGDGGHGE@@GDFJH>44433566,'2.))*68==<<532236689==?>>>@666<>>=<<;<??><:6.--(''()/0++++..*$###%''*,46;;<;:7223899;<;;;/.-*)($%%&%%%'))++-22256<>BCECBCGDCCBBCCA@?A@<79?<;83000/0)(((((&&%%%%((()**+3.55445::;;::<:88434441-+)(&%$$%''$%&%%%%%$$$$$$$$#####$$%&()*('''&&%%%$$$$$'(((&&&&&&&%%%%%%&''''(((((((((((''()))''&&%$$$##$$'/1567888888::99899::997789:;;:99:90/*''(&%$###%&')*()*)+,,,,,,+((('&$###$$$$####$$&&&%%'''''%$$$%(-.003445667789;=??@??=;;;::9:9:920*$#$##""#""#%&&(+-//...+++*
@1718_2WVZPS_8
GGAATGTTTATAGACATAGCCTTGTGTATGACTGTCTAATCAACAGTGCAAGGATAGCGTTTGTGTATCAAAAGGAGTTATGTGAAGGAAAGATTAAATGCATACATTTAATTAAGTACAATTACTACAAAATCTATAATGACTGGGTAAGTCACCCGTAAGAAGGATGAGTTAGTAGAGATATAATAATATCTTACAGTTCAACTGATGTGCAAGTTTATAAGTAGACGTAGTGTGAAAGACTTATCGCTAACGCAATAGACGTTATCTCGAAAGGATAAAAGAAACCAAGAAGATATACAAATTGGTAACTTGTATAAGCCCTTGGTAATACCAAATAAGTTAGTTCCTCATGATGTCGTGGAAACATGACTATAAGATAAGTTGAATTCGATAGTAGCCCAAGAGGAATCAAATGAGTAAAACAAGTATTATAGGTAAATATTATGTTTTTCTATCTGAATGATTGTGCCTTGAAAAAGGTGGGTGAGGTCTGTGGGTAAAAATTAATTCCCATCTGGTTTTGGATTTTCTTCGGAAAATTGGTGCAAGAAGCGTGGAGTTGCTAACCATTGCTCAGACTTGTATCGCCAGTAGCACGATAACGATATTTATGAATGTTGTAAGGTGAATAAAAGCCTATGATTTGTGAACATTCCA
+
KJJROPKNKJSMHMMSKILOSPPKKKSMLOKISSNSJIKJIFEFFISHJ?54-)'&&&$$$%%((%%%$%&((;FKHLJHJMSJSQQOONSMLSJSSSSIOKLJHKJSJ@@@@@CBA@DABBBE22222MSKKNSKHLKMMOSLSSSIPLEDD@=>8464236788?@==>>>DCDFIKLLHLJLSKSOILQSMLQISSSSBAAAANLOOSLKJMNSMSSLSNMHLQQSPLJMMMSONILSJ@PJINMLNMMSSJJLPIMSJOJSLJHCCBBCNLSSOOISNLSKOSHJSNNQOMRKSMJSIIB?ALJJMJSKPLSOKKSKKIMQKSSSSOSLKRSSMSOSMNSPJQPSKSGHGIFJSSPJMKQSQNSMILSSSKQJKFHIKNDECIJLIGKNSOKPKIINOMRKSNMSSKOMKQNMSMMSNINSLSIMHMSHRSSOLSKSJMMLLSMKOMILSPMIJINJNNNONSJRSKLKLSFCIMSSSPRKINJLJSOP77777LGMAAASNNNIIFS@@E@AKSQISMLL99989D>9CDBDMODCCBCEEHGFCBEJGDCDGERNSPMSMPOJKH?<>77778>CFHJHINJJLGIJLSLLKKKAAA@AJEDGGGGIFIINIJQSMOIJHFHHKKKIKSSOMHIHJLLGHJPKSMKHG???0--
@1719_2WVZPS_8
TCCTTCTTACGGGTGACTTACCCAGTCATTATAGATTTTGTAGTAATTGTACTTAATTAAATGTATCCATTTAATCTTTCCTTCACATAACTCCTTTTGAGAGCACAACTAATTCCTTGCACTGTTGATTAGACAGTGCAAGGAATTAGTTGTGCTCAAAAGGAGTTATGTGAAGGAAAGATTAAATGGATACATTTAATTAAGTACAATTACTACAAAATCTATAATGACTGGGTAAGTCACCCGTAAGAAGGAA
+
768;GDDD@A@@<=00000/0==;=CDEELHHB?>>??DCKKJJIQIJLPJLJSLHJMLKHJLSLJGE???@>>?;;7556578<<EFEFFJKMKJPSLSQSLHSKIMMSJJLJOOKMLJOHKPMLHCCFFEFF@AA@??4444=FF====@CEBB@>=?2/BA@??>?@AAABGJILIJHIEC@A@@ACCCCBBC?8;<:30/.-/...0-((()266<><=====?7431++**''(),/120+,***;<=?CB
@1720_2WVZPS_8
GGAATGTTTATAGACATAGCCTTGTGTATGACTGTCTAATCAACAGTGCAAGGAATTAGTTGGGCTCTCAAAAGGAGTTATGTGAAGGAAAGATTAAATGGATACATTTAATTAAGTACAATTACTACAAAATCTATAATGACTGGGTAAGTCACCCGTAAGAAGGATGAGTTAGTAGAGATATAATAATATCTTACAGTTCAACTGATGTGCAAGTTTATAAGTAGACGTAGTGTGAAAGACTTATCGCTAACGCAATAGACGTTATCTCGAAAGGATAAAAGAAACCAAGAAGATATACAAATTGGTAACTTGTATAAGCCCTTGGTAATACCAAATAAGTTAGTTCCTCATGATGTCGTGGAAACATGACTATAAGATAAGTTGAATTCGATAGTAGCCCAAGAGGAATCAAATGAGTAAAACAAGTATTATAGGTAAATATTATGTTTTTCTATCTGAATGATTGTGCCTTGAAAAAGGTGGGTGAGGTCTGTGGGTAAAAATTAATTTCCATCTGGTTTTGGATTTTCTTCGGAAAATTGGTGCAAGAAGCGTGGAGTTGCTAACCATTGCTCAGACTTGTATCGCCAGTAGCACGATAACGATATTTATGAATGTTGTAAGGTGAATAAAAGCCTATGATTTGTGAACATTCCA
+
NSLLSMSOIKNJHMJILLJLLKLLJNJQROLJMQIMNHHPGIOKLMQLOJKSIKILSJSLMLLLIOJMPNJLNOJNKJHGIKINLPMJDLNLMMJIPNJJKHIJSMHSMJLMLHNIH>>>>@LILSKIIJQLIJOGHJKOKSOLSRKNIRSQMLMKJCGD;;;<GIII<<;<<BBB?;:;@@HRHFNLPLSKOSPKHOOSKLJSKJJMQMLOMIJJKLJNDA@>A@AAB@CBBDDCBDEHPNNHLGFCFEEFIHHGJFIIOHKHPIJSPMLNSMQSSSO@BDFPIFFDEGDISMKJOOMFGJSILMSJSM;88335556@?@BJHNIHMKKPLSJGGJ@AA@BROKMKKNJIKSIKSNOGGHJFIKISHKGHGELFFHHGQKKMHIIPIIKJIGKKNMKOSKIAGKOSSSQNQFJRSJIFLJJJSLMLIGHGKJIKLILJMPRQLJLLHLHGGSNPLKILGIHMJIKMQLJRKHHEDNKRMQPMOLSJMJRIIJOOSHLSHGMFLSMOLHFO,*2**IIKKMOSNMLNMSPOMJIHGFJISMSLJJHJLJISQMHQIHPMMRJKOKLIIMJFSMJLLLLIJIKQPQJIIMIJFJFMJIKIFHEEHHFHJHIMPLNIJHJIJKKJMHHGQHJOKJJLSNLILJHKIKJLJLKLHIGHE443
@1721_2WVZPS_8
GGAATGTTCACAAATCATAGGCTTTTATTCACCTTACAACATTCATAAATATCGTTATCGTGCTACTGGCGATACAAGTCTGAGCAATGGTTAGCAACTCCACGCTTCTTGCACCAATTTTCCGAAGAAAATCCAAAACCAGATGGGAATTAATTTTTACCCACAGACCTCACCCACCTTTTTCAAGGCACAATCATTCAGATAGAAAAACATAATATTTACCTATAATACTTGTTTTACTCATTTGATTCCTCTTGGGCTACTATCGAATTCAACTTATCTTATAGTCATGTTTCCACGACATCATGAGGAACTAACTTATTTGGTATTACCAAGGGCTTATACAAGTTACCAATTTGTATATCTTCTTGGTTTCTTTTATCCTTTCGAGATAACGTCTATTGCGTTAGCGATAAGTCTTTCACACTACGTCTACTTATAAACTTGCACATCAGTTGAACTGTAAGATATTATTATATCTCTACTAACTCATCCTTCTTACGGGTGACTTACCCAGTCATTATAGATTTTGTAGTAATTGTACTTAATTAAATGTATCCATTTAATCTTTCCTTCACATAACTCCTTTTGAGAGCACAACTAATTCCTTGCACTGTTGATTAGACAGTCATACACAAGGCTATGTCTATAAACATTCCA
+
;;<SJIKQMHSLPOEA@A@@KQGFHPGMSPMIIISMMILHKJRONSSSKIRSOPSJSSOMNQOLSSKKNSJHHJIINOIMSMIKLPSISKMMOEEDSRIPNNPQSQMLMSKJJSKPMSMPFENLJNOSOSRMLKSIMRMHHGNMIKOLJSSQNQQLSSSQQSISSMNJFFABIJMIKLMHKMPSKMJJMSSOISLIKRRONOLKOMMSONLKLNSMMLJJIILISRISPMNIMMKSSSJKSKKJSKNSLMJIHJLJLKOSOOSMSQSRKJSJJSLMLSMLKIKLJHJKMKJLSQSLSJGISJHHKMJSOOPOMSSSPPSKSQSSNOSSISPSLONNLMNNSJSPJOJORLSPSSJSKPMSSSRGJJKIMSSKJPSIOLSPGMLMNJ=66777<1.''&%&(+;AABFIHIJHHMHHJNMHIHIIIC@A9)((()*44CDEKJONNOPSJJLIJNSLONOMLISLKLMKORJOLISSKSIORMHIOSLLJLQSLSSJSPSSSKSKMSSMIFIGJHLOONKRSSKSLKKLKLSQSMKKKKRIKMLLHJIHOOHMISLSNOSMDGH<35FGNKIIMPLJJJJIIJJMOSMMSSKKLSSLJJLKOOKISQNNLSSSSSJJNMSSSJJHIGIHIKHHIGIJHKGKNHGPHHGIHHHIJGLOLNNI
@1722_2WVZPS_8
GGAATGTTCACAAATCATAGGCTTTTATTCACCTTACAACATTCATAAATTCGTTATCGTGCTACTGGCGATACAAGTCTGAGCAATGGTTAGCAACTCCACGCTTCTTGCACCAATTTTCCGAAGAAAATCCAAAACCAGATGGGAATTAATTTTTACCCACAGACCTCACCCACCTTTTTCAAGGCACAATCATTCAGATAGAAAAACATAATATTTACCTATAATACTTGTTTTACTCATTTGATTCCTCTTGGGCTACTATCGAATTCAACTTATCTTATAGTCATGTTTCCACGACATCATGAGGAACTAACTTATTTGGTATTACCAAGGGCTTATACAAGTTACCAATTTGTATATCTTCTTGGTTTCTTTTATCCTTTCGAGATAACGTCTATTGCGTTAGCGATAAGTCTTTCACACTACGTCTACTTATAAACTTGCACATCAGTTGAACTGTAAGATATTATTATATCTCTACTAACTCATCCTTCTTACGGGTGACTTACCCAGTCATTATAGATTTTGTAGTAATTGTACTTAATTAAATGTATCCATTTAATCTTTCCTTCACATAACTCCTTTTGAGAGCACAACTAATTCCTTGCACTGTTGATTAGACAGTCATACACAAGGCTATGTCTATAAACATTACA
+
JJLLNSHHDBA@AA9GDB@@AFA@AF@GNKLSOOKJLHGKBBAAFI8111125421336KIOOJHRJSSLKGGKMNKPLLSSSKLSMRNSORSJMKSFIEBBACBC@ADCDKQSKHHJI-,C>@AD<=ANGFHHISSOBB@ABJHSNSNLJSEMFNSKKJROLE;:::::HFAG:JJHEKOSKSNLJQSSLOLONJKLOLJSLKQJSSSSMJMLSKJKKSSJSQILIKSMPNJSSMMSPSOGSMNOPSIJNKKSKJJKILKMQPSLGMLCDDBCIOSSIJJMQKMIHNSNSNKLQSSNSRLQJJLSPMSNMOROSSSSMSLSNIJNSKPLOLSMKJOKJMJQPMLIOSLSJKOKSOKNMKOKQ=<=<9989>>A::::728778884=>BEIHKJGGGOJKSJKOSKKJJSMLIJKJILRJSSPQNSQKLKMSMMLJNLPKOMSNRSNSNQNKPSSPSKMMMKKLIKJGFHJILNKNSSKMKJRLIRNSOSSJPSMRSQKSSKLRKSSNLSSQSOSOLMLMMLSLMNISSOSSLLNKKQMLSLMMKKIISMISIISSSOGHFGDISDBAAAF89>>HFLMIMMQKGBJ=4GBMSROKRJOLLSNMLMNJMILRONNSSSSKKPLLJJHIIRKPJJJHJJJSLSKLLKHJ4333355-,+
@1723_2WVZPS_8
TGTTCACAAATCATAGGCTTTTATTCACCTTACGGGAATGTTCACAAATCATAGGCTTTTATTCACCTTACAACATTCATAAATATCGTTATCGTGCTACTGGCGATACAAGTCTGAGCAATGGTTAGCAACTCTACGCTTCTTGCACCAATTTTCCGAAGAAAATCCAAAACCAGATGGGAATTAATTTTTACCCACAGACCTCACCCACCTTTTTCAAGGCACAATCATTCAGATAGAAAAACATAATATTTACCTATAATACTTGTTTTACTCATTTGATTCCTCTTGGGCTACTATCGAATTCAACTTATCTTATAGTCATGTTTCCACGACATCATGAGGAACTAACTTATTTGGTATTACCAAGGGCTTATACAAGTTACCAATTTGTATATCTTCTTGGTTTATTTTATCCTTTCGAGATAACGTCTATTGCGTTAGCGATAAGTCTTTCACACTACGTCTACTTATAAACTTGCACATCAGTTGAACTGTAAGATATTATTATATCTCTACTAACTCATCCTTCTTACGGGTGACTTACCCAGTCATTATAGATTTTGTAGTAATTGTACTTAATTAAATGTATCCATTTAATCTTTCCTTCACATAACTCCTTTTGAGAGCACAACTAATTCCTTGCACTGTTGATTAGACAGTCATACACAAGGCTATGTCTATAAACATTCCA
+
NJRQLMIKJMSKSMJSLOJKKKGNQLNPNKSKLJMIJRSKMPJNNMKONOSSNJSMNNQSKPSSSLKOSKQLLSQLMSOSIJPJQSMJKMIMKPNKSJOSNJSLIIIISPSMHKPJQJJSKSSLSIKHQIMLROMKMSNSNNSSMSNJRPHSQS>BKGFQJSNSLSSSKOPOKADAAB,,,,SSJPIKLJSJSJSJJLMNKIKPRLOPSSJSGLJSQKQSNSSKOMSMMJKMOSSNSMOLSSNSRSSSSSMLJRSNNIMSKOPSSMMRSMLSJSJNOLKMNISI99BB<;))SIFHFEFILLKLGMMSSLLKOKKHLMPPLMG65567:3344JJNLSMRNBDDEILSSNNJONMGGGGISHSSJMFCA@A?=>>>ADED?>>:;<?@@OMMKRJJMSNKQJF@11113344457@HKONOMKIQMJNOSSOLKMQNKOJJEIJLJHFGFFFGOJPMKNPLPLSJILPLOMJSSSLSKOSJSOKNNQNLPKMSSOSOSJQKJJNJSSNMJSSSSSJSMJRIJKSOLMQHKSKOPHSJHEE@??????BICFIJPKRLMKJGGKLSMKKSLHGMQLLKHJJIGLIKKHJHKNJGFGFHKKSPIIJJLJMIJKSKHGOJJOOOIOLIIIKKPSMQLSJJMPOJJJLKSSSPMQNBAAAALSJJHLLMKKJMKIIJPSSJOHC77777DDE,,,,,6
@1724_2WVZPS_8
CTACTATCGAATTCAACTTATCTTATAGTCATGTTTCCACGACATCATGAGGAACTAACTTATTTGGTATTACCAAGGGCTTATACAAGTTACCAATTTGTATATCTTCTTGGTTTCTTTTATCCTTTCGAGATAACGTCTATTGCGTTAGCGATAAGTCTTTCACACTACGTCTACTTATAAACTTGCACATCAGTTGAACTGTAAGATATTATTATATCTCTACTAACTCATCCTTCTTACGGGTGACTTACGCAGTCATTATAGATTTTGTAGTAATTGTACTTAATTAAATGTATCCATTTAATCTTTCCTTCACATAACTCCTTTGAGAGCACAACTAATTCCTTGCACTGTTGATTAGACAGTCATACACAAGGCTATGTCTATAAACATTCCA
+
LLKJLSSJHKLLKNJJKINKJKNIJKHGOSOLKIRSQSSKMMNKLJSISNGLABAGEECDFEEJOKKSSIGIGIMLNSSLSPNSOSMLLSSOSHJSLSSOINONINSSOSLFDDDB@A98@<@GKLIOJSJLSLLLSJKOOPNKMQISEOSSJNMJIMKMOHNQQSLSMLSJKRPMHJLHSKLSSSSSQNNNISSKMMLJMMMML===EHLJJLPKLRJKSJMIRHSSQIJLKNPJSLSLKIOMSKONCDCCDHHIIIKNMLRSSGLFGIIMFSA?@@CDD333327779GEKHOOLIHLHHJLIGIKB@@@>:;<33==>/-++++-67*<IKLIIJFEIPIJSSNOMOPQSKMLSSJLJKHIGGFHHSILJIJOKILJJJILINIHGGEEDEEGHHIG
@1725_2WVZPS_8
GGAATGTTCACAAATCATAGGCTTTTATTCACCTTACAACATTCATAAATATCGTTATCGTGCTACTGGCGATACAAGTCTGAGCAATGGTTAGCAACTCCACGCTTCTTCTCCGATTTCCGAAGAAAATCCAAAACCAGATGGGAATTAATTTTTACCCACAGACCTCACCCACCTTTTTCAAGGCACAATCATTCAGATAGAAAAACATAATATTTACCTATAATACTTGTTTTACTCATTTGATTCCTCTTGGGCTACTATCGAATTCAACTTATCTTATAGTCATGTTTCCACGACATCATGAGGAACTAACTTATTTGGTATTACCAAGGGCTTATACAAGTTACCAATTTGTATATCTTCTTGGTTTCTTTTATCCTTTCGAGATAACGTCTATTGCGTTAGCGATAAGTCTTTCACACTACGTCTACTTATAAACTTGGACATCAGTTGAACTGTAAGATATTATTATATCTCTACTAACTCATCCTTCTTACGGGTGAGTTAGTAGAGATATAATAATATCTTACAGTTCAACTGATGTCCAAGTTTATAAGTAGACGTAGTGTGAAAGACTTATCGCTAACGCAATAGACGTTATCTCGAAAGGATAAAAGAAACCAAGAAGATATACAAATTGGTAACTTGTATAAGCCCTTGGTAATACCAAATAAGTTAGTTCCTCATGATGTCGTGGAAACATGACTATAAGATAAGTTGATTCGATAGTAGCCCAAGAGGAATCAAATGAGTAAAACAAGTATTATAGGTAAATATTATGTTTTTCTATCTGAATGATTGTGCCTTGAAAAAAGGTGGGTGAGGTCTGTGGGTAAAAATTAATTCCCATCTGGTTTTGGATTTTCTTCGGAAAATTCAAGCAAGCGTGGAGTTGCTAACCATTGCTCAAGATTGTATCGCCAGTAGCACGATAACGATATTTATGAATGTTGTAAGGTGAATAAAAGCCTATGATTTGTGAACATTCCA
+
55556;>:334488.CII@?@???AA;AA;<GJGNKJGGHLKOPKMKKSLLMRRNOMLIIJICAAABMHMGHKIMKMHKGHFIHIJIJINMOJMMKJOPJIMLGFDE@A=***+/,((((,++46FFKOJIMGGNLSJLHJMISKSKJLIGIFJIJD@===?DFEFDFIJSSJJKHFEGJNLKILNIHLHJIHGGJHPJKMHSLKMKSSJJMSKLSHOKSNKNNNOOSSKSLJSSOSKRJLSJIIKHIHFGFFDCBCB;2120.+++--1<=>BDDDDEDCCDHMIIGJNJIIMJRKHHMOPMMPJLQKNOKOPILSSSSG4,,MPIJILJIGISNJSSKLNIJSNSNKOKOHKMKSMKQOONGKJ<888IGJCREDA;;9<?@?74444JJOKSIMSJJIIFHSJIKLKJLKLHILPKNSLLMKROLJLISSNIMLJJGJIJJNJPLJHIMOSMPPLNKOIKJQKQKSOSPRKSSJLINGLLKHKGSHMKEK;;;;;30//6<EGMIG>=====>>IKHFGEEGFDDEEFF>====CCDFDDFDCDDDEGEGFCAA@??>==>951128778::A><<<;:;;>>>=<=>???AABA@@@=9966666<;9<97431-.,02255669;=>CCB>@CBBEDIIJGDGHHFJFFFEDIGHGDDCA@CB::978=;@A>==7653+**((*27899;9999:<<==>=<<=;:88887765540/.,(%&&)*,,,,../9;;;998879:<>@A????@ECCCCBACCA?=<988889::::;>?AFJHA;::??>>>>>><;:;;8798224798983200.-+,,,-/----0-,,/045563566221./11369;>@@AA@CDFABA<99852)-0(''&&)*)),----...../1111-))()+*)'&&%&%&244?ABAB@>>>==<==77767:::@@;A@A@@?BCBB@@@ABDCC??AB@@A>@?>8888;:9999976510,
@1726_2WVZPS_8
GGAATGTTTATAGACATAGCCTTGTGTATGACTGTCTAATCAACAGTGCAAGGAATTAGTTGTGCTCTCAAAGGGAGTTATGTGAAGGAAAGATTAAATGGATACATTTAACTAAGTACAATTACTACAAAATCTATAATGACTGGGTAAGTCACCCGTAAGAAGAATGAGTTAGTAGAGATATAATAATATCTTACAGTTCAACTGATGTGCAAGTTTATAAGTAGACGTAGTGTGAAAGACTTATCGCTAACGCAATAGACGTTATCTCGAAGATCAAACCAAGAAGATATACAAATTGGTAACTTGTATAAGCCCTTGGTAATACCAAATAAGTTAGTTCCTCATGATGTCGTGGAAACATGACTATAAGATAAGTTGAATTCGATAGTAGCCCAAGAGGAATCAAATGAGTAAAACAAGTATTATAGGTAAATATTATGTTTTTCTATCTGAATGATTGTGCCTTGAAAAGGGTGAGGTCTGTGGGTAAAAATTAATTCCCATCTGGTTTTGGATTTTCTTCGGAAAATTGGTGCAAGAAGCGTGGAGTTGCTAACCATTGCTCAGACTTGTATCGCCAGTAGCACGATAACGATATTTATGAATGTTGTAAGGTGAATAAAAGCCTATGATTTGTGAACATTCCA
+
JHHHKJQHIIHILMKJMMNKPLNMJLJLKIGKKIQHHGHFJHHHIIFHIIGLGMIKMPSNMMSSMMPHCCSMNSROMAA@@@KCDDFGMGFDEFDFGIIHHGGIIIIIHHJSFIIEHHHJLJKNJHIHGGJGKKKIGJGHOMMSHSKJHOHIIHJHFCH?AGFJIIMKIGFGFIONIHJKHIIGKINNKJLMKOQIIIHFIGJJIHJLOJNQIEIGGHKJIIJ@FGFGFDCCEHHHHKSONSLIGILFDDEEGHEGFEFHGIGGEFEIJH>9//-,++,0248;;;EGHLRJNKJIJMLMMKJLLJJJKPSKKKKRMNRSSJKLISJHHILSHMSKOPMLSKPOJKNLNKKOJLIHNSJJSSNKHHHHIJIISSHLKOJNPRLJSSKJNKLRKSJMSJLHISMSSSIGSHJKOGJKSNLNKMLOMSRLISGLHGKOOOJSOIIIIJSSMSLIJMHJOIMGMKJSLQLLI8+++,/.0-////1100/0:996789SMHIJJHHHPHIRHKGISMLNSQSLILRROIGIJHOMKNNEFGDADEFGFEDDHGHFEGILMLKSIJLIIMIJIMLLLHMKHPGGFDDEEGIGGFCDDDFEDEEFHJLKKGGFHFIHIJHGFEEEGGHHOLIIRJMGGGJGLLLKKIGLHFGFGG
@1727_2WVZPS_8
AGGAATGTTCACAAATCATAGGCTTTTATTCACCTTACAACATTCATAAATATCGTTATCGTGCTACTGGCGATACAAGTCTGAGCAATGGTTAGCAACTCCACGCTTCTTGCACCAATTTTCCGAAGAAAATCCAAAACCAGATGGGAATTAACTTTTACCCACAGACCTCACCCACCTTTTTCAAGGCACAATCATTCAGATAGAAAAACATAATATTTACCTATAATACTTGTTTTACTCATTTGATTCCTCTTGGGCTACTATCGAATTCAACTTATCTTATAGTCATGTTTCCACGACATCATGAGGAACTAACTTATTTGGTATTACCAAGGGCTTATACAAGTTACCAATTTGTATATCTTCTTCGTTTTCTTTATCCTTTGAGATAACGTCTATTGCGTTAGCGATAAGTCTTTCACACTACGTCTACTTATAAACTTGCACATCAGTTGAACTGTAAGATATTATTATATCTCTACTAACTCATCCTTCTTACGGGTGACTTACCCAGTCATTATAGATTTTGTAGTAATTGTACTTAATTAAATGTATCCATTTAATCTTTCCTTCACATAACTCCTTTTGAAAAACACACAACTAATTCCTTGCACTGTTGATTAGACAATCATACACAAGGCTATGTCTATAAACATTCCA
+
///12558<556552(6==55544493/22459CBBAAGFGFEH98889:RKSIIIQJJMNSKLMLJKKJPCCD?AB8<=:84556>BDEGBABCC@??>3.'(,++,++115=CBEEJKNFIQGGHMMSSNLJSIGHJGA2101.///342--+****(())&''''24755;GFDIGF@CFJGFKSHJILHFFHIJKSRLHSFB>??@SKSOLNIKOKJQLSJMNQLSNMSOMSMSSNHMJIKNHLSSGDB99EA66669@<<<<0....37777881011111222HKSISSLQOIMKHGIRPNPLSLJJNLRLJ>====KNLJRLSPLJKKINSNINLSSKLMDA@BAABNFFGC>@1/.-(&&%&(&'*/.306-)'47977.''''JKPKNINIJMSLSMMALJRJKMGG?CBCEIBQINLLPMSMNJKROPLMIMJLMSKLJKOSPLPNOMNKOIMSB=<<>??7665>?>?ADCA@@AEFFAGFGHJLQMLSHIIIHHDDBDEAA@>==<@@@EGJMSJGFMLKJPMSSRQISJMSHKKJKSCIJHHHILIINHSC:=HGILPFKHFGMJSSJMMLJJIIF?99.'%%%%%%&&*+42332**+++,-12149////.-,,*)''()(**77<BFHGGHMMGHFEDHJIKISJOL
@1728_2WVZPS_8
GGAATGTTCACAAATCATAGGCTTTTATTCACCTTACAACATTCATAAATATCGTTATCGTGCTACTGGCGATACAAGTCTGAGCAATGGTTAGCAACTCCACGCTTCTTGCACCAATTTTCCGAAGAAAATCCAAAACCAGATGGGAATTAATTTTTACCCACAGACCTCACCCACCTTTTTCAAGGCACAATCATTCAGATAGAAAAACATAATATTTACCTATAGTACTTGTTTTACTCATTTGATTCCTCTTGGGCTACTATCGAATTCAACTTATCTTATAGTCATGTTTCCACGACATCATGAGGAACTAACTTATTTGGTATTACCAAGGGCTTATACAAGTTACCAATTTGTATATCTTCTTGGTTTCTTTATCCTTTCGAGATAACGTCTATTGCGTTAGCGATAAGTCTTTCACACTACGTCTACTTATAAACTTGCACATCAGTTGAACTGTAAGATATTATTATATCTCTACTAACTCATCCTTCTTACGGGTGACTTACCCAGTCATTATAGATTTTGTAGTAATTGTACTTAATTAAATGTATGCATTTAATCTTTCCTTCACATAACTCCTTTTGAGAGCACAACTAATTCCTTGCACTGTTGATTAGACAGTCATACACAAGGCTATGTCTATAAACATTCCA
+
OILNMQSQOLSJKJGFGEEFSSFSSSKJOONSISONLGHGISOSLPNJQPJJOLMOJMOHGGIMPRLKSILJSOLLKLNNPSQSSLJIMKPOJILLKRJRPISKFSSHFFGMSRMKJOJS@ERIHMKLPMNPKSMLKSRJIBISAA@@JEBEIFJMSNKHMLGL=89835../<;4ABABHJHGILGNSLQMLONMNKNJPOMKSMLSSQSKSPQLMJJIHNLMSSLIJIKIJISQQLMRJKMJMPMSHPMISJSKDEKSOMNSKMKFDDDFHHEFEC;<0////HQSLIGILO==D=>EFFGSKQNKNNOSOSROPLPNOQPSSQSNSQSMQGKHNSSMLLMNMMSNJSKOJPGSPROIKKSMFGKHF80...-+***'.5<>@@:;9887655/(((((7AEEOIHHJHDGEFJJIHGGGSJIIILJKIMHLEEEFEJFFFDGED?>>>21111/03??BC9::KKKGGEEGFG:97666122AADGEEFEDFKNHKHGJJCILDHHAAABSHNJPIMKKIGHEGHPOMSLKLLILKNSJKIOIHIIHSJSKMKSLNHMJIFLKKKJPNNNSJGHFFDGHJMKQNSOSSOJKOISJIJHJHHJNJPNOSJSGHE75445:545456CCCDCCGBDFEFEEIGGILHECCDCDEFGHF
@1729_2WVZPS_8
GGAATGTTTATAGACATAGCCTTGTGTATGACTGTCTAATCAACAGTGCAAGGAATTAGTTGTGCTCTCAAAAGGAGTTATGTGAAGGAAAGATTAAATGGATACATTTAATTAAGTACAATTACTACAAAATCTATAATGACTGGGTAAGTCACCCGTAAGAAGGATGAGTTAGTAGAGATATAATAATATCTTACAGTTCAACTGATGTGCAAGTTTATAAGTAGACGTAGTGTGAAAGACTTATCGCTAACGCAATAGACGTTATCTCGAAAGGATAAAAGAAACCAAGAAGATATACAAATTGGTAACTTGTATAAGCCCTTGGTAATACCAAATAAGTTAGTTCCTCATGATGTCGTGGAAACATGACTATAAGATAAGTTGAATTCGATAGTAGCCCAAGAGGAATCAAATGAGTAAAACAAGTATTATAGGTAAATATTATGTTTTTCTATCTGAATGATTGTGCCTTGAAAAAGGTGGGTGAGGTCTGTGGGTAAAAATTAATTCCCATCTGGTTTTGGATTCTCTTCGGAAAATTGGTGCAAGAAGCGTGGAGTTGCTAACCATTGCTCAGACTTGTATCGCCAGTAGCACGATAACGATATTTATGAATGTTGTAAGGTGAATAAAAGCCTATGATTTGTGAACATTCCA
+
KIJLNMJNLNKSLLIHGKHJGHHJISIKKJSJJHMGNGGSHISKDDDCC@?><EJSNKISSPLRRMKIJGKSNOOMKSLKMKSKLLMIJRKKLMKKSKSQPJHJSLJOSMSSROSISKILJQKMHIGHIJSSSHSMSJFIA?=<;;<KMNRJJJOMLJSB=>?BIISJGHKFFDECABBAAADDBCDPSMIOHFJGGOISSKJRLQSSSPSLSKISJPSNSMSJIMKSLMIIHLSSSMQSKMSOKFEENOLJPJQLONSINSIMLSLSRSI???IOSMNSOLPIFSJKBCDDHJLOLLSKLKSLKSQSHLSPIIJSSOQSJMSJSSMSSKSSMRKKSKIOKRSRNNMLSSLKMKSSSNKNLNSSSQOPMSKJJLILGJFEJFDGIHNILMKJJISKQSSSSSPIIJGLSIRKJOSISOSLSLLMMNSMLKJILLMJKNLKSMJOMMLIFHDLSSMFGF44446IQLQNOSOKPKNFGKNLLLSLMJKPSSSMS===<8::;>??BFAA@@@B=>D;GGPLRHSLQKHMHKDFDEC?>CEDKSSNLISLLJSKSHGEFGIJSKNMSLSPSSSNMMMKKFOJKMMLPSNMMMIJISLJLLOOLORJRPLOJOIOLSNKLJSKSKNMNSMJIJHJSKKOMOMJIPJSLLMKPKQLKSISKE<6
@1730_2WVZPS_8
GGAATGTTTATAGACATAGCCTTGTGTATGACTGTCTAATCAACAGTGCAAGGAATTAGTTGTGCTCTCAAAAGGAGTTATGTGAAGGAAAGATTAAATGGATACATTTAATTAAGTACAATTACTACAAAATCTATAATGACTGGGTAAGTCCCCCGTAAGAAGATAAGCATCAAGATATAATAATATCTTACAGTTCAACTGATGTGCAAGTTTATAAGTAGACGTAGTGTAAAAGTTATCGCTAACGCAATAGACGTTATCTCGAAAGGATAAAAGAAACCAAGAAGATATACAAATTGGTAACTCTATAAGCCCTTGGTAATACCAAATAAGTTAGTTCCTCATGATGTCGTGGAAACATGACTATAGATAAAGTGATTCGATAGTAGCCCAAGAGGAATCAAATGAGTAAAACAAGTATTATAGGTAAATATTATGTTTTTCTATCTGAATGATTGTGCCTTGAAAAAGGTGGGTGAGGTCTGTGGGTAAAAATTAATTTCCATCTGGTTTTGGATTTTCTTCGGAAAATTGGTGCAAGAAGCGTGGAGTTGCTAACCATTGCTCAGACTTGTATCGCCAGTAGCACGATAACGATATTTATGAATGTTGTAAGGTGAATAAAAGCCTATGATTTGTGAACATTCCA
+
HIFIHBA@?>@22222FGSOHKKJIMMLLJISGIPIGIHHIHIGIIMJSJKHCIFI30001GHLISMIIGHMSISSIKJIONPNHJJNJSMNLSKNRSJILHSJKJSLKGHOIFHAHIFGHIGFHHHJFHKKSKMHJIIG>>>>>GEF>888779=?7876699;4321/&&&%&&'')+.:<@DEFEEBB?>>AAIKJJRJHGLJJKHIFFHHGNGQHG?EB?>>440....***+/,,+,0456ACDDCCBFFGECA@AAEJMGEEFGHMHODINKGGFKJECCDEFEEHHFGHDAC<?222/...))(+,3111758346>CMKJIFKKILHHNMIHLB@@B=<=<<=>9222127ACEEC4444./(&%%&('&)&&&.-///05567989<=96,,-@@@;;;;11000450/.)))))*22267=>BEGHSLJIHHG?SSQNPOMJIJLPNNKKNMPQNKPIEFHCMOHEDGJNKJJKIJIKLJJHHHDKLNOPSNSK<8;--GGMRKNSQDDCCBKF?NA==?LISMSGFEGEFICBGHFEFFHFHGHHPGSHHNF@@>98;8899:?@;<?@@BCCBCFGIKHGBBBBCIAAA?AEF@A((((*9999@FGHJCCCCBDGGG@?@/.++,-,,-/>@FDFEBBA
@1731_2WVZPS_8
GGAATGTTTATAGACATAGCCTTGTGTATGACTGTCTAATCAACAGTGCAAGGAATTAGTTGTGCTCTCAAAAGGAGTTATGTGAAGGAAAGATTAAATGGATACATTTAATTAAGTACAATTACTACAAAATCTATAATGACTGGGTAAGTCACCCGTAAGAAGGATGAGTTAGTAGAGATATAATAATATCTTACAGTTCAACTGATGTGCAAGTTTATAAGTAGACGTAGTGTGAAAGACTTATCGCTAACGCAATAGACGTTATCTCGAAAGGATAAAAGAAACCAAGAAGATATACAAATTGGTAACTTGTATAAGCCCTTGGTAATACCAAATAAGTTAGTTCCTCATGATGTCGTGGAAACATGACTATAAGATAAGTTGAATTCGATAGTAGCCCAAGAGGAATCAAATGAGTAAAACAAGTATTATAGGTAAATATTATGTTTTTCTATCTGAATGATTGCGCCTTGAAAAAGGTGGGTGAGGTCTGTGGGTAAAAATTAATTCCCATCTGGTTTTGGATTTTCTTCGGAAAATTGGTGCAAGAAGCGTGGAGTTGCTAACCATTGCTCAGACTTGTATCGCCAGTAGCACGATAACGATATTTATGAATGTTGTAAGGTGAATAAAAGCCTATGATTTGTGAACATTTCA
+
HGILSKMSPHKKKPMSKLKSKJPMSNSKIISDDCDDGIGHOSILPLQSOJJNLMKNQPRSQSSSKOMLNNKMSLKKSNIMILNNMJIMSRLSMLFFSNKKJJMGMLKSSSKSKKJEFDDEJ<<655667KLLOSLHSPLPNRQSJSMKOSKKIKJRJJKIHJQSNLOSAAAAAJOJMSKRKIMLLJOLNSMSNKKPLKJLJISOMJSSJNSLNKPOJLPSOOLKNNQKLJKMKSPJJQQNPMIJMLJJSJKJGPLKGHHSSNNIKGHKOJSSPQLROLN==>>LSLMKCHGGLIMMSQLILKOKJSPJSHSFEDEGSLHLIFJHKA<<<SJSMOIISNISLJQLLLOOSSLQOSMMRKQMNKSSSOLMSSCBA@ABEFFJLBA@CFKJSIPLKKPJMSSNSJLHMIJLRSSLKJLLSKPKIMNSSRJPSLJKPSSKMSSKOLKSSSSSSSSOSMHBBBCOGJJIKLSMOJQPIHSIESQKLSLQIHD<@@@@A8877---.4>@CEBAABCIHFHGIKLKQSNSSNSSINKOPPI>>>HLOKKNBAA<=>6?D=;;;SINRKSLKSPKJKKLMPJJNMSJOKIOOSSPLMILNRSIOIMIHHHIIJJHIFPNQLKJLJIHQMSMKKKIPJNKMIGOIPSMJMJISMMSNSKSJQGDI?>>
@1732_2WVZPS_8
GGAATGTTTATAGACATAGCCTTGTGTATGACTGTCTAATCAACAGTGCAAGGAATTAGTTGTGCTCTCAAAAGGAGTTATGTGAAGGAAAGATTAAATGGATACATTTAATTAAGTACAATTACTACAAAATCTATAATGACTGGGTAAGTCACCCGTAAGAAGGATGAGTTAGTAGAGATATAATAATATCTTACAGTTCAACTGATGTGCAAGTTTATAAGTAGACGTAGTGTGAAAGACTTATCGCTAACGCAATAGACGTTATCTCGAAAGGATAAAAGAAACCAAGAAGATATACAAATTGGTAACTTGTATAAGCCCTTGGTAATACCAAATAAGTTAGTTCCTCATGATGTCGTGGAATACATGACTATAAGATAAGTTGAATTCGATAGTAGCCCAAGAGGAATCAAATGAGTAAAACAAGTATTATAGGTAAATATTATGTTTTTCTATCTGAATGATTGTGCCTTGAAAAAGGTGGGTGAGGTCTGTGGATAAAAATTAATTCCCATCTGGTTTTGGATTTCTTCGGAAAATTGGTGCAAGAAGCGTGGAGTTGCTAACCATTGCTCAGACTTGTATCGCCAGTAGCACGATAACGATATTTATGAATGTTGTAAGGTGAATAAAAGCCTATGATTTGTGAACATTAGCCA
+
KMLIOKRSSHJSSJSOJMSPLQKSPKOSLNKLOLPSLISHSJNHKJSNJKSSIKSOB>>>>KHSQMMC=>DGLKLJHGMJPKSNSMOSIRKSOPIGQRKJOHSLSMHLSLJSNMLJIKSKSNSOIOOKKIHOSPSSMLPOKOSMNKSSIKLKKLMIEEECCGJLKORHOSKMLIMJKKKIQKSSJLHHIJSSKMSSPMSMMNKOQJKLJOLSSJLKHMSIMHJLKMSGJINGJGOJLKIOONILGJLHEEGEHIKHGHIJSMMHGJLHMKHIIQMMJLSJSLSSISLMKHEIKSLLLLSMIDFD>@CCFEQBEGDDNJIKLQKNSSPIOMJSLSIHIKJPJRJSHLNSSSOKKLKRLKKIMQKJLMKNMSKGIGGJKKMOLIJHIIJIKLNLJSIHIKKJKQGMKKONSOOLILKSIRJLKKIMMSJJEMSIHJLJIGFHFIHIKRMOIIHMFFILRNRHKHJKSNEOLLHMLQSNDCKLSSPIRHFGEFHFGMHGKJHIIHNLPSSMJJIBK88>89>HGGHJSI322223032...BDMOSJBA@@?978@???AFIGLIIMOHGHHFKJILSMHLHDEHGHHPKKGFDEEEFFJHGFBBAABCBCDCGHHHGGGFFFGJJHGEDDCDEGFFGHGIFFEDDDEFGHILHFFHA@@/.-*(
@1733_2WVZPS_8
GGAATGTTTATAGACATAGCCTTGTGTATGACTGTCTAATCAACAGTGCAAGGAATTAGTTGTGCTCTCAAAAGGAGTTATGTGAAGGAAAGATTAAATGGATACATTTAATTAAGTACAATTACTACAAAATCTATAATGACTGGGTAAGTCACCCGTAAGAAGGATGAGTTAGTAGAGATATAATAATATCTTACAGTTCAACTGATGTGCAAGTTTATAAGTAGACGTAGTGTGAAAGACTTATCGCTAACGCAATAGACGTTATCTCGAAAGGATAAAAGAAACCAAGAAGATATACAAATTGGTAACTTGTATAAGCCCTTGGTAATACCAAATAAGTTAGTTCCTCATGATGTCGTGGAAACATGACTATAAGATAAGTTGAATTCGATTATAGCCCAAGAGGAATCAAATGAGTAAAACAAGTATTATAGGTAAATATTATGTTTTTCTATCTGAATGATTGTGCCTTGAAAAA
+
JJGKNKLLOKJKSSNPJORLLIHNLSISMPLQOKPNNIMHLNSSONOPLKLSMISQSMHKLKPMRSLKIHMRLMNKKHJLSLSKMSLEJSNOMOLMSOKIOKLIKLKNLSOSOMGHNKPKLSLMGGHGIKNOMSMKSLKNKSKGONQJNJNSLLMOMAICBDDENKSSPOOSJMKMIJKJIHHLLKLNLMJSNRNMSLISHMHSKNOPSOJMSKMLLJIMJKIKKHGHHFGGHIKJNJLSSSEJHHGHEFDDEKGHELJJQKMIMHDSSSSSMSMQSJLHJPSLGHHMLSLKLLONHSSLJLMMNKNIIJIMOSSMNJHIKKLLOKEHIHFEGGJJKKPOMLMJJIKKLKNLOIGJKKSHHILHJLSSJIIFFFEFGIHHKGIGIIIISPH7)))((+*+.//0<;;<EGHJIMGJKJKOGKIMSMIJMSHIHHKGFGIHHNKIHMLJGGKKKOMNRHJGFFGDFGNHKJIKKHIFDEDHI
@1734_2WVZPS_8
GGAATGTTTATAGACATAGCCTTGTGTATGACTGTCTAATCAACAGTGCAAGGAATTAGTTGTGCTCTCAAAAGGAGTTATGTGAAGGAAAGATTAAATGGATACATTTAATTAAGTACAATTACTACAAAATCTATAATGACTGGGTAAGTCACCCGTAAGAAGGATGAGTTAGTAGAGATATAATAATATCTTACAGTTCAACTGATGTGCAAGTTTATAAGTAGACGTAGTGTGAAAGACTTATCGCTAACGCAATAGACGTTATCTCGAAAGGATAAAAGAAACCAAGAAGATATACAAATTGGTAACTTGTATAAGCCCTTGGTAATACCAAATAAGTTAGTTCCTCATGATGTCGTGGAAACATGACTATAAGATAAGTTGAATTCGATAGTAGCCCAAGAGGAATCAAATGAGTAAAACAAGTATTATAGGTAAATATTATGTTTTTCTATCTGAATGATTGTGCCTTGAAAAAGGTGGGTGAGGTCTGTGGGTAAAAATTAATTCCCATCTGGTTTTGGATTTTCTTCGGAAAATTGGTGCAAGAAGCGTGGAGTTGCTAACCATTGCTCAGACTTGTATCGCCAGTAGCACGATAACGATATTTATGAATGTTGTAAGGTGAATAAAAGCCTATGATTTGTGAACATTTAG
+
KKKLHHSPSLPILOSNJIGLMSMRPNSMMKLLSPSNJJGH77778SRSIIIKISISOLJNSPKLKSOSKONSSOJINIJMSPSPSSJOMPMNJNQJBC>?OMSJNNSKSSQLPQKHOKSKRMNMJSMHIKSMNQSHSKORJJJMMKMSSSKIPSIOLLHFMKPSLSQSMSKQOEEEBCECAAMLJHKKINCA@@CDDLOSKSRLJLMSIKLKLJMRNJJJMKKIKJKJIINJHJMMOSSJSSSSNNSNGMLHLFBBAABHJJNOINHPSSOSKMOLOMSMMNSSISSLLOHKRLLSRLLLKKJMSNLSSOSISSPSJSMQSLMKSSMLNIKMJJIIKSSSOSNKJINLOMMNMOLSJIHECDDEQSPSIF544445<==KSKMRPKIJKMSNHGJIHNINQKKA;9:SKMMQNNSNKLJJMHJLMJJIHJIKMMMILJIKJPSQMQNSPSKISSSMLIIKHHHKJIJQMQKSKIKJFQIOPSRLMSKIOKKJMNSQHKNOSJJMSNNLQIHJLGLGNJKLJJMSOSOJSMLPSS?<<<HJSMKLGFDDDEDFFEDEEFGIJSSKNJKIJJKLOKILPJJKPIHIJHMOKNGGFGHHHJKLHFEFEFEFDFKKSLSHKGHFKOLKKJEFFGFJHIGIGIJFEEFDFFIKOJGFGD5440-,
@1735_2WVZPS_8
GGAATGTTTATAGACATAGCCTTGTGTATGACTGTCTAATCAACAGTGCAAGGAATTAGTTGTGCTCTCAAAAGGAGTTATGTGAAGGAAAGATTAAATGGATACATTTAATTAAGTACAATTACTACAAAATCTATAATGACTGGGTAAGTCACCCGTAAGAAGGATGAGTTAGTAGAGATATAATAATATCTTACAGTTCAACTGATGTGCAAGTTTATAAGTAGACGTAGTGTGAAAGACTTATCGCTAACGCAATAGACGTTATCTCGAAAGGATAAAAGAAACCAAGAAGATATACAAATTGGTAACTTGTATAAGCCCTTGGTAATACCAAATAAGTTAGTTCCTCATGATGTCGTGGAAACATGACTATAAGATAACGTAAATCAATAGTCGCCCAAGAGGAATCAAATGAGTAAAACAAGTATTATAGGTAAATATTATGTTTTTCTATCTGAATGATTGTGCCTTGAAAAAGGTGGGTGAGGTCTGTGGGTAAAAATTAATTCCCATCTGGTTTTGGATTTTCTTCGGAAAATTGGTGCAAGAAGCGTGGAGTTGCTAACCATTGCTCAGACTTGTATCGCCAGTAGCACGATAACGATATTTATGAATGTTGTAAGGTGAATAAAAGCCTATGATTTGTGAACATTCCA
+
IRSLLNJLOMSLKPJSSNORSJRSSSOLSSSNKJNLHOJSJLOKLMJOINKLIOSLKJOHSKKMSSOSLHSSSRSLQSSNLOSMLSSMFSSJLPJILNINIHMSSKNKSKSLMSSNLIILFGHIIDFEEHILJSLSJJNLMMIGJJSIFGFHFABJG;<;99<?HIHI>====GKD>??EGHSFHSMOOOHOJKSSLRSKOJJOJJIKJJOMIJLJIMIJLDC;<2000/017888:@?@CG=AA@AD54446LKKIJNOSRMHEHGEGHF?>>?@HNMEFGFLISQDKMLIJNSOQMSGLIGHEFSISLLJSMMJJSNNKOSHINFFLKKLCCCABDIEDDCDGJLLHPPMLJMKGSOHRMILJMSJSS<;<;<;9/+**,,***(()(&&&))**(''''+.@BHJGOSKIIMSLQFMFOPLSSLHGFGFLJKMJHLMNSPSKLGNPISSMAAA@JSJSISKJIPQHEE=>=878<?JSINGJKKJIKIL::::34446A;;;;<;::;=>A>AJJKMLMSMOJOJNSNHSSJPKSNSONHNINNLHEFKIHHLPJMPSOIOKILKSQJNICBB2100013,-CGGJIJPHLIJSIMFEGDEMFGGEJSSQJFIIQPJSSQFEDGLGHHFGGKOJHHJIHKJIQPLOJIFFEFL522
@1736_2WVZPS_8
GGAATGTTTATAGACATAGCCTTGTGTATGACTGTCTAATCAACAGTGCAAGGAATTAGTTGTGCTCTCAAAAGGAGTTATGTGAAGGAAAGATTAAATGGATACATTTAATTAAGTACAATTACTACAAAATCTATAATGACTGGGTAAGTCACCCGTAAGAAGGATGAGTTAGTAGAGATATAATAATATCTTACAGTTCAACTGATGTGCAAGTTTATAAGTAGACGTAGTGTGAAAGACTTATCGCTAACGCAATAGACGTTATCTCGAAAGGATAAAAGAAACCAAGAAGATATACAAATTGGTAACTTGTATAAGCCCTTGGTAATACCAAATAAGTTAGTTCCTCATGATGTCGTGGAAACATGACTATAAGATAAGTTGAATTCGATAGTAGCCCAAGAGGAATCAAATGAGTAAAACAAGTATTATAGGTAAATATTATGTTTTTTTCTATCTGAATGATTGTGCCTTGAAAAAGGTGGGTGAGGTCTGTGGGTAAAAATTAATTCCCATCTGGTTTTGGATTTTCTTCGGAAAATTGGTGCAAGAAGCGTGGAGTTGCTAACCATTGCTCAGACTTGTATCGCCAGTAGCACGATAACGATATTTATGAATGTTGTAAGGTGAATAAAAGCCTATGATTTGTGAACATTCCA
+
LSLSLMKLIMSNKLNSJPLIHMMNKNHPLMKNLNMNKRKMJLMIGGFFJKSMHIHSLRKSJOSMSSNQKJKLSJSONSJKSSSSSJOSLSOSJMLKOLISLSHMSHLJMGFJIE?>>>AHJKKSNGLKKSHSSSHQLLOKKLHJDCCD>?>>?FGIHCGCEAIKKIKLKJIKMJJSLSLKIJKSKJOMLHQLMKSQSSNPMLMILHKJJNJMSKIKJESNLKHEGIKKKJKGGNLRMMKJQNSOJMHKINJHKRKHIHHMMLGJIIJSNJGIKOMMLNLHJLLMKKLJLKGNLMLLSNLLGDCFIJJKPJPHMSMSSSOSLSJKJMHFKGLHILKIJMSSMSNLKOMKNLSLOHJKKJOHIMSKPOLKKMLJLILLILSROKSHJKFNPSLHFDCEEKJJGIJKIPSMNLRMSSNRSPLIGJLKKJJHIIJHNJMIMHKHINSMSJIKMMJMLSSLOMKNLJKSMKLHSNOSMQMSSHLFPLOSMPLMMSNQSINNLSKCBBBBLLKLKJSGMSCDC>EKJJLSJLLMKJOISJIJKHHDKKSJLH64444566;?@AGJIRSSGIJSJHHGGHHILOMSLOIIIJLLMKIHFGHPKJISKIGGHEFGJHGIJPLLSCCCDCMSKSSOJFIKHMJLHLIIFHFGFGJKJOMSJDGFCEB543
@1737_2WVZPS_8
AGATAACGTCTATTGCGTTAGCGATAAGTCTTTCACACTACGTCTACTTATAAACTTGCACATCAGTTGAACTGTAAGATATTATTATATCTCTACTAACTCATCCTTCTTACGGGTGACTTACCCAGTCATTATAGATTTTGTAGTAATTGTACTTAATTAAATGTATCCATTTAATCTTTCCTTCACATAACTCCTTTTGAGAGCACAACTAATTCCTTGCACTGTTGATTAGACAGTCATACACAAGGCTATGTCTATAATGACTGGGTAAGTCACCCGTAAGAAGGATGAGTTAGTAGAGATATAATAATATCTTACAACTGATGTGCAAGTTTATAAGTAGACGTAGTGTGAAAGACTTATCGCTAACGCAATAGACGTTATCTA
+
FGHJIQSNNMNSSKMPIJBLJSSKPIMKQSRNKSKJMJNQQMPLSOJLONSNSKMNKSQMKKMNMKSQKOKSRRNNJMMKKSSSJOKMLSNOPLNMSLNNSLMKSLKLLLMPSMGJJRSKSPLMKNNSSLLPNIJMMISKSLOSPIMLLJSNSOLNJIHOKFLLPMSMJKIEILNLNSNPRSISKEBCIIHKJJLOQSQSMIIHKPSQIKKKMJJLOSJPSLSQLQDMLLOIHOMOLJJHKKKNJJNLLIIKIGHHNDEFGFKNLRSSGHIMINPLLSIMJGNDIOONMJHLBCCDHJHJILGFGGFHGHIGGFEF@@831,,*+---<AAB?AAAALGHLJHHKMLLKINJMJLMLMSSLOKSILJIIGINKIKIKJJJIJIHKNLKSL
@1738_2WVZPS_8
GGAATGTTCACAAATCATAGGCTTTTATTCACCTTACAACATTCATAAATATCGTTATCGTGCTACTGGCGATACAAGTCTGAGCAATGGTTAGCAACTCCACTCTTCTTGCACCAATTTTCCGAAGAAAATCCAAAACCAGATGGGAATTAATTTTTACCCACGACCTCACCCACCTTTTTCAAGGCACAATCATTCAGATAGAAAAACATAATATTTACCTATAATACTTGTTTTACTCATTTGATTCCTCTTGGGCTACTATCGAATTCAACTTATCTTATAGTCATGTTTCCACGACATCATGAGGAACTAACTTATTTGGTATTACCAAGGGCTTATACAAGTTACCAATTTGTATATCTTCTTGGTTTCTTTTATCCTTTCGAGATAACGTCTATTGCGTTAGCGATAAGTCTTTCACACTACGTCTACTTATAAACTTGCACATCAGTTGAACTGTAAGATATTATTATATCTCTACTAACTCATCCTTCTTACGGGTGACTTACCCAGTCATTATAGATTTTGTAGTAATTGTACTTAATTAAATGTATCCATTTAATCTTTCCTTCACATAACTCCTTTTGAGAGCACAACTAATTCCTTGCACTGTTGATTAGACAGTCATACACAAGGCTATGTCTATAAACATTCCA
+
LKKKHMLSLRSB@@@ANSJKLLFLSNKKSSSMLSMKHGHJGIOLSSSSLLLOLMIJJJPNOLKSMLSPSSHGIFOKSMQLMKKKKKMSMLLECCDHOSONSONQONKOSSNNJSJLIOLKFGJEHFHKKJJMKSNJSNMJLGKKJKSKKKOQLILMSKCELJIH2222@=?@F@99A>;;JHGJMOPKNOORJOLKLSLNKNMIJGSSSMSSSMSKSNNJKOKMKSNSSSKSJSSSSIEF>=>?=::EE,,/0=?66HNOKIIIG@?>>@HJMJHJLOSJGKOHIPHOHGSLGIIGFDOSHFLHGGJKIISKNLKJOLNJAABAAPSQKKNJJIGILLILJOLSMLNSSRJLLGSSPPHJSKHEEED;<6577:4521:7>@AEGHESNSJRNQKJPISLLSORQQSJFHDEEA99977677NPLKKIJHOLHKSMIJNLNOIIMSSLSSLLOSNMKNSKKSLJJKPSSSRSOPLKRSMNIHKHLIIMJMSSSJSMMKLHKHIHIOLSIMBDG>8899KIJNLKNIJLKSLQGEDDDEICBA@77777KNGIKJLJKSIJKLFBCHGIEC?A=>33BBEEDGOJKNSSJSSLMILMNNOIKLSJKSSMSOMJMLLIKLLIJGLLIJLHPLIILJKKHHGHECCDFGLGFEEGHIIGIIK
@1739_2WVZPS_8
GGAATGTTCACAAATCATAGGCTTTTATTCACCTTACAACATTCATAAATGCGTATCGTGCTACTGGCGATACAAGTCTGAGCAATGGTTAGCAACTCCACGCTTCTTGCACCAATTTTCCGAAGAAAATCCAAAACCAGATGGGAATTAATTTTTACCCACAGACCTCACCCACCTTTTTCAAGGCACAATCATTCAGATAGAAAAACATAATATTTACCTATAATACTTGTTTTACTAATTTGATTCCTCTTGGGCTACTATCGAATTCAACTTATCTTATAGTCATGTTTCCACGACATCATGAGGAACTAACTTATTTGGTATTACCAAGGGCTTATACAAGTTACCAATTTGTATATCTTCTTGGTTTCTTTTTTATCCTTTCGAGATAACGTCTATTGCGTTAGCGATAAGTCTTTCACACTACGTCTACTTATAAACTTGCACATCAGTTGAACTGTAAGATATTATTATATCTCTACTAACTCATCCTTCTTACGGGTGACTTACCCAGTCATTATAGATTTTGTAGTAATTGTACTTAATTAAATGTATCCATTTAATCTTTCCTTCACATAACTCCTTTTGAGAGCACAACTAATTCCTTGCACTGTTGATTAGACAGTGCAAGGAATTAGTTGTGCTCTCAAAAGGAGTTATGTGAAGGAAAGATTAAATGGATACATTTAATTAAGTACAATTACTACAAAATCTACAACTGGGTAAGTCACCCGTAAGAAGGATGAGTTAGTAGAGATATAATAATATCTTACAGTTCAACTGATGTGCAAGTTTATAAGTAGACGTAGTGTGAAAGACTTATCGCTAACGCAATAGACGTTATCTCGAAAGGATAAAAGAAACCAAGAAGATATACAAATTGGTAACTTGTATAAGCCCTTGGTAATACCAAATAAGTTATGATGTCGTGGAAACATGACTATAAGATAAGTTGGGAATTCGATAGTAGCCCAAGAGGAATCAAATTAGTAAAACAAGTATTATAGGTAAATATTATGTTTTTCTATCTGAATGATTGTGCCTTGAAAAAGGTGGGTGAGGTCTGTGGGTAAAAATTAATTCCCATCTGGTTTTGGATTTTCTTCGGAAAATTGGTGCAAGAAGCGTGGAGTTGCTAACCAGTTCTAAGACTGTATCGCCAGTAGCACGATAACGATATTTATGAATGTTGTAAGGTGAATAAAAGCCTATAGGATTTG
+
>=?75555=?A76668=?>>>C@A@C=FGH<<<;<@?<<<<<<;:9899:<===>DHJIQKNPHNQLJIKFGJOMJNLSMSMSMLNJSSLOSJSQKMPPRSKNJOLMSIIMJSLIJJLJJRKQMMQRSOSMSKJKSSSSMIPIHMHMEG;83+))))0BGCRFJFGGIJHSSGEGKKGJRSKSSMSSJSNPKHLSLJFFDE<:>>AGKCCCAACHHFHGKNHIQLNNJJSSNKRSSQSSMJOOSPMPMMMSMMJILMMSPNRSSHIGSKLKJMQNNGF=999:MNMMPKSMSJPQPPJJLOSJIQKLMLILSONKFFFF:;;:;HKDCBBBFCHINOMSNHOJIEDDDNACIHKIJMSMJLLJSLKJP----..--,,5557DGLILGIIJLMJSSJSLMILLKLNJMSSSGHGFFGSDKKFGHIJKOKPISHJNISJMSNKOOSPQSJKOSNQNSLPLPQSOSSMQSKSSKOSOSSMLSSHGFGHHKQSPSSSOSSPSLLQJSMRKSLSSKMSSJJIOJSSSSNKMNKJSSKQNPMKSIMMORMLLQNKHJNHISMOJKFILNJNM=;;:99;<<>DHHCDDKLKOOMSMMNKSMMJPJJSJSNNQSLONSMQSSSJSLNPJNOKJSIJNOIGEQESIHEHKISKKJLF>76658C@ECCBDDHDEE@>@BDCABB@DECFGILFHHFHJEDFEB@>>>??DCBC==85433335541+(''%'((((&&&(*++*,***./00>DACBDDDFFDB@=AACACDBABDDDDEFEGEDCDEDDDEEDCAB@B55555DAAB@??@@A@<:200/)&'(),-,,,1599;<:998898<:897::;>BCCCBADDCDA><=?BGJPIEDC>BEDCDHIIFDAA@>A>>>2///123334@ACCA<51015591.,()@@?>778321,)*7;;;;;>BACEEDCDCDCBCBCECB=;60-(&&&'(**,045666788>@EMIGHGFDDDCEGFCD@DDD?>>=;::88:<<=>??@?@@??@@??DE/.---@@@BCCB<:;:;?B?@>?@EFFGCABEFDDEFECBDDHDGB;@@CDOLLILGE==B<>GMIIMHILIIECHGLHOIFFHDDGFHE///**+++6664666<?AAA@@>=:65-*))%%$$$$%&%%&78===>?AAABA?<<<<=@=>?>?BC@A=@>??@><:9:>?@@@@33@@?>=<;63('''())&
@1740_2WVZPS_8
GGAATGTTCACAAATCATAGGCTTTTATTCACCTTACAACATTCATAAATATCGTTATCGTGCTACTGGCGATACAAGTCTGAGCAATGGTTAGCAACTCCACGCTTCTTGCACCAATTTTCCGAAGAAAATCCAAAACCAGATGGGAATTAATTTTTACCCACAGACCTCACCCACCTTTTTCAAGGCACAATCATTCAGATAGAAAAACATAATATTTACCTATAATACTTGTTTTACTCATTTGATTCCTCTTGGGCTACTATCGAATTCAACTTATCTTATAGTCATGTTTCCACGACATCATGAGGAACTAACTTATTTGGTATTACCAAGGGCTTATACAAGTTACCAATTTGTATATCTTCTTGGTTTCTTTTTATCCTTTCGAGATAACGTCTATTGCGTTAGCGATAAGTCTTTCACACTACGTCTACTTATAAACTTGCACATCAGTTGAACTGTAAGATATTATTATATCTCTACTAACTCATCCTTCTTACGGGTGACTTACCCAGTCATTATAGATTTTGTAGTAATTGTACTTAATTAAATGTATCCATTTAATCTTTCCTTCACATAACTCCTTTTGAGAGCACAACTAATTCCTTGCACTGTTGATTAGACAGTCATACACAAGGCTATGTCTATAAACATTCCA
+
KJMSKSMHJHIAA=8E:::GEKFFDC?BEKPLMONKLIKKNJPLKSOLPKSQOJLJOIIHIIGSSMKJSOQLJJORIEEHSKMKSLSSLJJE=<==>>G;;:::96654700@@CIHSKLPPSDEDESNNQLLMHIMRNHKSSKSHJISISOLIDGFJGMLQHHOFFFFLJKJLSFSKCBBA=>IKRSMJSOJIKMLRQ-,,,*))*+065332212333;<LKHOHJSJNNSMOSSLNILLSSKLOSQNGEKGOLBBKJSPQHJSO76767NSKSJIJKLSJLHLONKINHSNNPRSISSIKJJOOSLOQLSSSNLRSSMLSQNOMMIOOLQQLKLSRSMJNLLSLNRNPMOLSSILSSPRMSNSLSLL=;<<>A982?>>CBDKSLGMKJNLKQNMSPPMJJIKPQQNMSOHSKLOSOLJKSKLSKKKPRPPPOOJSRSOSQQSNKJSMMORLORLMPOOPSKPPLPSOSLOQRNSLSKSJHIIPJOLNPCCGECECCDD:556EMKSOKMRMKJLIQMMJMLKMOJLLSNKQMKNMSNPLS@==>>HHIJLIKSPPHSJINMGJMSKMSKHFCAACGIHHMNOMINLLILJOKSLSIIJNOGNRLMQSLJMRPOSSLPJKSSSRSSSQSJLMLJSNIRPSJSKIJEGFFHNISNLMOL
@1741_2WVZPS_8
GGAATGTTTATAGACATAGCCTTGTGTATGACTGTCTAATCAACAGTGCAAGGAATTAGCTGTGCTCTCAAAAGGAGTTATGTGAAGGAAAGATTAAATGGATACATTTAATTAAGTACAATTACTACAAAATCTATAATGACTGGGTAAGTCACCCGTAAGAAGGATGAGTTAGTAGAGATATAATAATATCTTACAGTTCAACTGATGTGCAAGTTTATAAGTAGACGTAGTGTGAAAGACTTATCGCTAACGCAATAGACGTTATCTCGAAAGGATAAAAGAAACCAAGAAGATATACAAATTGGTAACTTGTATAAGCCCTTGGTAATACCAAATAAGTTAGTTCCTCATGATGTCGTGGAAACATGACTATAAGATAAGTTGAATTCGATAGTAGCCCAAGAGGAATCAAATGAGTAAAACAAGTATTATAGGTAAATATTATGTTTTTCTATCTGAATGATTGTGCCTTGAAAAAGGTGGGTGAGGTCTGTGGGTAAAAATTAATTCCCATCTGGTTTTGGATTTTCTTCGGAAAATTGGTGCAAGAAGCGTGGAGTTGCTAACCATTGCTCAGACTTGTATCGCCAGTAGCACGATAACGATATTTATGAATGTTGTAAGGTGAATAAAAGCCTATGATTTG
+
MILLIISRMPIMIMNLKSJLJJKKMNSKJHOLSLLPSIFFHHKHJSJIIFBIDDFEMSSNSPJSJGNIICGJLMPJLMJJNKLISSJSLLSNKSLJHLFHKNIJHLLSKKOSKJLMKHJKMSSOOSGKNSJMNLPJLHIJJISOSSLSLSLIKJSLOKLA4447CECE65555<<>DFJHIHKLJJLJJOOPQKSOSLSKMJMMJSPMSKSNSHIGGIPJLFECEIQPIKJIGMLKMRMSJNHFEEEIHGFGFHGKJJJGGOGIIMLSQQMKPJSKSSKKNOSLHSRSSSKKLONNSMILIJSNISQISIJCCDDELSQSSLSKLSMKLLMSOHKONLKPMSQKMKLEDCBEGSIKHJSINLMLOLPMNLFLFJHGJINKSKKJLQLSLLPIIHJHJSMMSHIQKJKPKKOKIHLOJOSSJMIJKNQHHHHGKIMIJIKIJJOKIKMJIIGILMEEBB==:;;=DCGFHHINGFIHLHSJQNSHGOKKQKNNNGKB?----5?>=>><;>4477989GFJHKIMKKSIKKRPKLMKRKKNPOLSNJKHD@=AAA@?@FFIHLHJLHKIFFGFGHKDECCDGFGIMGHHFFEFFFEHGGGGDDCBCBABDCLJMQKHGIGFJJKSFHFDEDCGEHGGEGGEGFHB==??6
@1742_2WVZPS_8
GGAATGTTCACAAATCATAGGCTTTTATTCACCTTACAACATTCATAAATATCGTTATCGTGCTACTGGCGATACAAGTCTGAGCAATGGTTAGCAACTCCACGCTTCTTGCACCAATTTTCCGAAGAAAATCCAAAACCAGATGGGAATTAATTTTTACCCACAGACCTCACCCACCTTTTTCAAGGCACAATTATTCAGATAGAAAAACATAATATTTACCTATAATACTTGTTTTACTCATTTGATTCCTCTTGGGCTACTATCGAATTCAACTTATCTTATAGTCATGTTTCCACGACATCATGAGGAACTAACTTATTTGGTATTACCAAGGGCTTATACAAGTTACCAATTTGTATCTCATCTTTATCCTTTCGAGATAACGTCTATTGCGTTAGCGATAAGTCTTTCACACTACGTCTACTTATAAACTTGCACATCAGTTGAACTGTAAGATATTATTATATCTCTACTAACTCATCCTTCTTACGGGTGACTTACCCAGTCATTATAGATTTTGTAGTAATTGTACTTAATTAAATGTATCCCTTTAATCTTTCCTTCACATAACTCCTTTTGAGAGCACAACTAATTCCTTGCACTGTTGATTAGACAGTCATACACAAGGCTATGTCTATAAACATTCCA
+
JNLMILKSNQSPKNLIQFIMILSJHHGLLOISNSOIINJLGMRSOSSNSKRSJEDDDGBCCCCNECC??IHGHGIMNKLKIHEDCBBCFHIKLNHJQLQSSOKKLKKOKJKLLSJPKMSLIJNLGKNPSSPSNQHMKLOSMILOJSMPQHSSLGEFNKFGHJEMKKHKIHISISKIPIOCDSLF>>>?ILJ====;:::;=CFCDDDMLKOSSPLLOSNOJNLHOIIQKJOKSSLLJIHHIIEIJHGKKJLKSMJKQSLSOSSNKR=@?@CFIJNKIPGIHGKFEFCDIMSHKSKJJGDHHOIJHKSJNQOSPSLONQPSL+++++JSIQLLSKNKJKJKJLSLSSSOJOIHJHKSIKIF?<()'')/02834;?AAC?@IHJISOHIJHNJKOLLKIBIGHEHFFHOSOPQOJSQMIMILGFGIHIMIKHJIKIKQPILOKJJLPJJILKJKSIKSMOMILOMRSNPSSJHHDHMKSHSIKHMJGILIKNJGFFIHHPFKIGHKLHGRSJHKMQGA>>?ABACBCLGHKNNLKHJHIIKIJKKNMMKHDCBCDLKOPJIMSMSPPJKIFFFEGIJJGGGJEKIHFHGGFGFFFKHHJKSLIOGJIHHOSSPJIKGHIJIOKOLKKLSKIKJKJNJPISOHHJHIJISNMP
@1743_2WVZPS_8
GGAATGTTTATAGACATAGCCTTGTGTATGACTGTCTAATCAACAGTGCAAGGAATTAGTTGTGCTCTCAAAAGGAGTTATGTGAAGGAAAGATTAAATGGATACATTTAATTAAGTACAATTACTACAAAATCTATAATGAATGGGTAGATCACCCGTAAGAAGGATGAGTTAGTAGAGATATAATAATATCTTATGCAACTGATGTGCAAGTTTATAAGTAGACGTAGTGTGAAAGACTTATCGCTAACGCAATAGACGTTATCTCGAAAGGATAAAAGAAACCAAGAAGATATACAAATTGGTAACTTGTATAAGCCCTTGGTAATACCAAATAAGTTAGTTCCTCATGATGTCGTGGAAACATGACTATAAGATAAGTTGAATTCGATAGTAGCCCAAGAGGAATCAAATGAGTAAAACAAGTATTATAGGTAAATATTATGTTTTTCTATCTGAATGATTGTGCCTTGAAAAAGGTGGGTGAGGTCTGTGGGTAAAAAAATCAATTTCCATCTGGTTTTGGATTTTCTTCGGAAAATTGGTGCAAGAAGCGTGGAGTTGCTAACCATTGCTCAGACTTGTATCGCCAGTAGCACGATAACGATATTTATGAATGTTGTAAGGTGAATAAAAGCCTATGATTTGTGAACATTCCA
+
EDEKLSIKKJOSHJIJLLJIQSKPSMSRLHSSKMSHGHIGMLJJKRKKLIHLIQNMLMOJPMINQSJSJILSOSSKSKLOMPSOOJINIOLJLOLHPSKOKIKJMRMSMQJSNJIKJLOLNKSJNHGIGHMKMPOJONSLNJKI@A@?2)))(()52/1115AEMSKLIIJQM=<<<=CCCHIJHGHFDC><;;7/((((//5@DFKIJSHKJLOSLIKJNISISIIIKJHHGFGLIHSGGFHFGLPLIJIFIIHKRMOSIJSHQNKFJFKNHLSOMJOKSRLLHIIHGKLQJOKSLHSLOSJNGKLSNSSSSLNMKLSPKSLIJSJLOHIJIJOSMOSKKIIMGGFF;:::;@BCGIKSILKSRLMJIIFGHGGOSHIIFIJSMSSMISRMMMMLNKLMOGKIGJKORLJJSMKMMLLKNMIQSOSNNIJIJLRIMJOSDBB??@CDIGH<7667AADEFGGIFEHILLMMIFSILNSMNMJJJNIIMJEC?<00003:==AAC2*****-*1**EPKNHOLKJSSOKMSSS:334KMHEFFEKJKSDCGHMEDGLJOMSSSNSMJNSRLSQNJNJNNRMMHCCCBCLLQKIJMSKSRJMIHQIHIJRKMSSNHLKKFKPSLOIKSSMNSLMLLMQSLSSOKSSNOSSLSOSSSLSKI
@1744_2WVZPS_8
GGAATGTTTATAGACATAGCCTTGTGTATGACTGTCAATCAACAGTGCAAGGAATTAGTTGTGCTCTCAAAAGGAGTTATGTGAAGGAAAGATTAAATGGATACATTTAATTAAGTACAATTACTACAAAATCTATAATGACTGGGTAAGTCACCCGTAAGAAGGATGAGTTAGTAGAGATATAATAATATCTTACAGTTCAACTGATGTGCAAGTTTATAAGTAGACGTAGTGTGAAAGACTTATCGCTAACGCAATAGACGTTATCTCGAAAGGATAAAAGAAACCAAGAAGATATACAAATTGGTAACTTGTATAAGCCCTTGGTAATACCAAATAAGTTAGTTCCTCATGATGTCGTGGAAACATGACTATAAGATAAGTTGAATTCGATAGTAGCCCAAGAGGAATCAAATGAGTAAAACAAGTATTATAGGTAAATATTATGTTTTTCTATCTGAATGATTGTGCCTTGAAAAAGGTGGGTGAGGTCTGTGGGTAAAAATTAATTCCCATCTGGTTTTGGATTTTCTTCGGAAAATTGGTGCAAGAAGCGTGGAGTTGCTAACCATTGCTCAGACTTGTATCGCCAGTAGCACGATAACGATATTTATGAATGTTGTAAGCTGAATAAAAGCCTATGATTTGTGAACATTCCA
+
EJKLSGHIJFKLKNSQSLPRKLLJNJOOLNPRHNMMSMJRIJLILLKLGJICFFEE@===8001621114FHHJJHHGFHKLRMKEELNILLSJFHLFGPKMJNMPSSSSSOJQSQMHMQSSSMNJHKSJSNJSPSLLLKSJNSSJSQKLJKGG?>.B@=>>@FMLSHKBMFDEGHHIHRMLSMPJJMJRSOOOPMMSSMSOONIKOSSMOSKLKIKFDCCEHGFIMNKJHHIJLOSHQKIGOJSJKKHHJIIIHILJSKNHJIJJLPSLNLSSSNKONSMOKSSSSMMKMPKSJSIQLHGSRNSRKKKJRSSKSLSSSQKOLJSHPHKNMKJJJRKSRSLJJISMRHMJHLPMPJLJ=<<<<SSLKLKJHEEEGHLIHKKSHSQKKOLHI;;;:466HHJI>AEESIKMSJPMSNPSSHJKSSKLISGLJMSSDBBCBLQSKHSJHINSHSSSISLAA?@DEHJJKKSNPSPIRFLMKKSRKJMJJMHJFGFLKSDFFDFIIKKSNMHGOAADABKSPMOOOSJSIIIKLLSF667SIHIHJMFFGGECHNE@@@EDISMJKHJHHJIILSLIHKIGGGHEGMISJIIGHHISJMSJE<<=BEHHHHFILIPPIGIKJHILHMSLNHIIMJHGQNNHHFFLHHHHIKQIRSLLKIGJM
@1745_2WVZPS_8
GGAATGTTCACAAATCATAGGCTTTTATTCACCTTACAACATTCATAAATATCGTTATCGTGCTACTGGCGATACAAGTCTAAGCAATGGTTTATGCATTCCACACTTATTGCACCAATTTTCCGAAGAAAATCCAAAACCAGATGGGAATTAATTTTTTTTTACCCACAGACCTCACCCACCTTTTTCAAGGCACAATCATTCAGATAGAAAAACATAATATTTACCTATAATACTTGTTTTACTCATTTGATTCCTCTTGGGCTACTATCGAATTCAACTTATCTTATAGTCATGTTTCCACGACATCATGAGGAACTAACTTATTTGGTATTACCAAGGGTTCTACAAGTTACCAATTTGTATATCTTCTTGGTTTCTTTTATCCTTTCGAGATAACGTCTATTGCGTTAGCAATAGTCTTTCACACTACGTCTACTTATAAACTTGCACATCAGTTAAACTGTAAGATATTATTATATCTCTACTAACTCATCCTTCTTACGGGTGACTTACCCAGTCATTATAGATTTTGTAGTAATTGTACTTAATTAAATGTATCCATTTAATCTTTCCTTCACATAACTCCTTTTGAGAGCACAACTAATTCCTTGCACTGTTGATTAGACAGTCATACACAAGGCTATGTCTATAAACATTCCA
+
GGEGIFIIJIHIMKLPIHFCCDFGINIKSHJLGIIFGEEEFHJJMPKIIHJMJJKHHKEDDDDEFGEEECAAAABA<6432))(()..220/'%'''&&'))+:....----.BHILGGKK>@HFEIKLSSMNMJGIKOIMGLFJGLHKLSHOKKEIGBKIINADJFEKBABBACGICHHEFDD<8FEEKJJHLHGJIIKHGJJLJNMMSLMMQPSKLSNNKSOLNONHHOOISJJIJJSIJPHGHJFISMMHIGLHIHJSEEIGGIFFIIFDDGGHILGGGN<G@>>>?IIHHGGHJJMJMJGFFFBBCBCJNLJJMMMIKIKRJGKJGGMKJJEB92/**)&&$$$%&===>=>ILHJINISHNMFDCC:9521236/000=2>@DGJKEGGKHIJLMJSJKKJMIRCCB2/.(((((((++,*37JHJHJFFFIHJHGHIHIIFIHKMGJHI?6540.--+,,,+00@IDGJPMSNJMIMLHIGHIJIFCCDCIJNOKRSIIFDDDFDD;FFEEKGHIKMHSMKKIGNJNSMSJIIIGRHMOKIILIJHKFNLIJIKMGFFDE?;<DCHJGDE>8001DE88:SNMIMJLDJJMJHOHJIIMKJJSLNJKKSLHLQMIPIMSGEEDCCEBCDCBCLBBDDEDEGGIBBAA?A@?---))+
@1746_2WVZPS_8
GGAATGTTCACAAATCATAGGCTTTTATTCACCTTACAACATTCATAAATATCGTTATCGTGCTACTGGCGATACAAGTCTGAGCAATGGTTAGCAACTCCACGCTTCTTGCACCAATTTTCCGAAGAAAATCCAAAACCAGATGGGAATTAATTTTTACCCACGACCTTCACCCACCTTTTTCAAGGCACAATCATTCAGATAGAAAAACATAATATTTACCTATAATACTTGTTTTACTCATTTGATTCCTCTTGGGCTACTATTGAATTCAACTTATCTTATAGTCATGTTTCCACGACATCATGAGGAACTAACTTATTTGGTATTACCAAGGGCTTATACAAGTTACCAATTTGTATATCTTCTTGGTTTCTTTTATCCTTTCGAGATAACGTCTATTGCGTTAGCGATAAGTCTTTCACACTACGTCTACTTATAAACTTGCACATCAGTTGAACTGTAAGATATTATTATATCTCTACTAAAACATCCTTCTTACGGGTGACTTACCCAGTCATTATAGATTTTGTAGTAATTGTACTTAATTAAATGTATCCATTTAATCTTTCCTCCACATAACTCCTTTTGAGAGCACAACTAATTCCTTGCACTGTTGATTAGACAGTCATACACAAGGCTATGTCTATAAACATTCCA
+
OSMOSLQMRISQNSSMSKKLJSKLSSNSLSSSNSNMIIKKIHPLMSKOSSOSPOLLIRSKLKMLNNLISSGKIHSKHJSJSJKQMLKSPIJJLSLNLJPKIMSKJIIEGHBBHSMLLIKKCISEIJSKNQNSQSFHC>;ACCGPILLOSNFKNHHGGJGDDH@E+***5.))*B>88888CFCCJGNNLMMLMOMLORKLLNNMNNSLSSKOQQOSRKMNMOMQRSKLJKMMRJSOSSRSSKKQSPGMNJJKKIINEFGHJJHKC?.----7:8888HGJIHLBBABBKILIKNKLSLJJMJIMQJLKOSOKMSSLMSSKSHQLPPIPSNQSJLLHLMILPOLMSSSNMLKJHMQNNSQJNNOKKSMONONJNMOOK><FBDKLJSSPLOOSSNPNOSSSNKNMKSKIMJOSJPJMGSKOQSISOOLOJLHSIJHHGSQNLSKSOSOQRLOOMIOOJEDA:9::;GKLHKJSLLPSJSSRNPJKSJGIQKMLQKRKQOOLRSOJMKMNKRLMSPSSOMJSJSLOLOLLKMSRLSNNKLSOOSOIKKIHNJISIRKMKLMMJIISILKJSNKLE7+**+,JHNNKONSNQKHQKPPSQOKIKSKSKNLMDIIKJSLLSOLLOPKGFIFEIIPPJLJLJLOIHGGNIJKLGGFHGFHIMILF
@1747_2WVZPS_8
GGAATGTTTATAGACATAGCCTTGTGTATGACTGTCTAATCAACAGTGCAAGGAATTAGTTGTATTCAAAAGGAGTTATGTGAAGGAAAGATTAAATGGATACATTTAATTAAGTACAATTACTACAAAATCTATAATGACTGGGTAAGTCACCCGTAAGAAGGATGAGTTAGTAGAGATATAATAATATCTTACAGTTCAACTGATGTGCAAGTTTATAAGTAGACGTAGTGTGAAAGACTTATCGCTAACGCAATAGACGTTATCTCGAAAGGATAAAAGAAACCAAGAAGATATACAAATTGGTAACTTGTATAAGCCCTTGGTAATACCAAATAAGTTAGTTCCTCATGATGTCGTGGAAACATGACTATAAGATAAGTTGAATTCGATAGTAGCCCAAGAGGAATCAAATGAGTAAAAACAAGTATTATAGGTAAATATTATGTTTTTCTATCTGAATGATTGTGCCTTGAAAAAGGTGGGTGAGGTCTGTAGGTAAAAATTAATTCCCATCTGGTTTTGGATTTTCTTCGGAAAATTGGTGCAGACAGCGTGGAGTTGCTAACCATTGCTCAGACTTGTATCGCCAGTAGCACGATAACGATATTTATGAATGTTGTAAGGTGAATAAAAGCCTATGATTTGTGAACATTCCA
+
JSLMLSNJI6IKJKJGIJNJOSLMSSMHSSSLJNSJLHNINKMKLONKHIIHFLFSS><8521)(((**@GKJKJJILNMILLKIHGSSMOKQIJJJLKIKSHIKOSNLSKKOHGJJLSNQFCCCCBFGFSSMIJIKJGKEE@?>>>AA@@>?@A7EEFKRIKJJHOLNLJ??>>HJGHJHKGNGMOJKILKSOIQPJSINIKLOSNNHKILIHKHNLJKJHIOHIKFGGFFJKIKPMSMSHEEEHFGHIIHHGIGHJNOIIKJIJLOPRMJQKMKLOSLSSKOMPOHNJLJMKJLJPOKJMLLOJIOQOSLRHOJSJQSNNIQMPJHGHEIHIIKRINIHJHJJHHNLGCC>==<=HFFFGHMKPOHEEGEELGHIKKIJFHIKKJNSLKJGIHGJIIHPJSNSSLNSLJKOPM22223HLSOKJHFKGSSNOKGLGGHILMONJIHJJSSSOLJIHHGJJKKIKIRKLOHGLHFIJNSSNSJKNPNSSIIJLIMJBCBCKKLPNIKSIL;;A<<LPSLKHSOOIFEDFGFM<778KIFCFB//.,-)&%%%'*+7>CIHGJJKGIGFFDFGEHKGEEEEEGIMHIHGEEEFIIIGFECDCCBB@A@AEKMGGEEEFGGKKIFEEEEIGGHIHHFHEEDEDEFEHILMMMHJFGJLME
@1748_2WVZPS_8
ACAAATCATAGGCTTTTATTCACCTTACAACATTCATAAATATCGTTATCGTGCTACTGGCGATACAAGTCTGAGCAATGGTTAGCAACTCCACGCTTCTTGCACCAATTTTCCGAAGAAAATCCAAAACCAGATGGGAATTAATTTTTACCCACAGACCTCACCCACCTTTTTCAAGGCACAATCATTCAGATAGAAAAACATAATATTTACCTATAATACTTGTTTTACTCATTTGATTCCTCTTGGGCTACTATCGAATTCAACTTATCTTATAGTCATGTTTCCACGACATCATGAGGAACTAACTTATTTGGTATTACCAAGGGCTTATACAAGTTACCAATTTGTATATCTTCTTGGTTTCTTTTTATCCTTTCGAGATAACGTCTATTGCGTTAGCGATAAGTCTTTCACACTACGTCTACTTATAAACTTGCACATCAGTTGAACTGTAAGATATTATTATATCTCTACTAACTCATCCTTCTTACGGGTGACTTACCCAGTCATTATAGATTTTGTAGTAATTGTACTTAATTAAATGTATCCATTTAATCTTTCCTTCACATAACTCCTTTTGAGAGCACAACTAATTCCTTGCACTGTTGATTAGACAGTCATACACAAGGCTATGTCTATAAACATTCCA
+
KJJLMSSNMFEEEEKMLE===>>SSIMIIKIKLKLSMMQPSSSKJSNKSLLNSIMKFMOLSKRQNSLJLNLSSSIHMPPKSSMJKSLOMKONKSMMRKJJOSSSNSJKNPSLNMFEEBDFGJIKHNJOSSMOQSJLNJMSMSPMSIRSSQHLNDKMFEEEFHJHSSIGG?>FFEELHPKQMSISSKIPRLMONQLMJGNSMPMLLLMLLSSOSOPQSSJOJRSSJSOGKLKSLIHKJHSNPRKSORLIJLRSKSJJSMJLRISJOSJLSSPOKQLJOQPKRSEHJKEB<<<DEFKSNSQNQKSKOONIIPSNGJIDCISKLKIIJHSNLPLSJSLOLSOSQMIJNSOPSSSSPJOMSLEBC+***++++++;;BHJJLMMKOSJOSOSMMIJMQSSSLMKNLNJKPKIKSKSNSJIKQSLKHLNOJMQSKJQLPOJLSSMQRSSOSSKSOSMMOSSJSLQLJGSSSKSMMLKSKJSSIIMINOSKNNNOKNKPOKMMKLKSLSJSNLORNJMLNSLLKSSOLPMSNSMNKPPSLKSKLIJSPHSSRSIONNIHNJJMJSRPMKJE@@EDNKIJHLLSQRJKI9ISSSNMOGSISLNOLKLMLJJOLSKKSPSKMKLIHKGHIJHJOMGHGIMBBACBLGFDFEKKS>>>==@
@1749_2WVZPS_8
GGAATGTTTATAGACATAGCCTTGTGTATGACTGTCTAATCAACAGTGCAAGGAATTAGTTGTGCTCTCAAAAGGAGTTATGTGAAGGAAAGATTAAATGGATACATTTAATTAAGTACAATTACTACAAAATCTATAATGACTGGGTAAGTCACCCGTAGAGAAGGATGAGTTAGTAGAGATATAATAATATCTTACAGTTCAACTGATGTGCAAGTTTATAAGTAGACGTAGTGTGAAAGACTTATCGCTAACGCAATAGACGTTATCTCGAAAGGATAAAAGAAACCAAGAAGATATACAAATTGGTAACTTGTATAAGCCCTTGGTAATACCAAATAAGTTAGTTCCTCATGATGTCGTGGAAACATGACTATAGGACAAGTTGAATTCGATAGTAGCCCAAGAGGAATCAAATGAGTAAAACAAGTATTATAGGTAAATATTATGTTTTTCTATCTGAATGATTGTGCCTTGAAAAAGGTGGGTGAGGTCTGTGGGTAAAAATTAATTCCCATCTGGTTTTGGATTTTCTTCGGAAAATTGGTGCAAGAAGCGTGGAGTTGCTAACCATTGCTCAGACTTGTATCGCCAGTAGCACGATAACGATATTTATGAATGTTGTAAGGTGAATAAAAGCCTATGATTTGTGAACATTTCA
+
IHKSISOPKLSAAABHJIKSJSHMIKOIOSKMKKRKLLLMIHJJILHIHMFMKKBEF;;=>@CGFGFEEEEEE?GSLIRLSNSSIOLKPSOSNNOMSSLSPLMMSKKRMKJQSOSHK@@::::>>>CDCPKSSLQLNJILOSIKPKJNNLOLKSKSIDJF,((((PIKQPJSSS>>??GFHKJLHMOMLNSLKRSLLKQLIKILNSNISQOMQJJGIJQKGE;;:;;;<HGKEEFEFGNKSSSJF;999;CCDDHJDFEFJIIIGIIGSNSNKSSLSRKRIOSOKLSMSIOSMKSJMNJLGJLGNKLMKKKLJOOSLIMLKMKSSSRSPPMJHHIGGIKIOJLNLNHQLKNSMJQKMHHIIJFFIIKKJFHCA>=;94/,'%%%%%9<=>>@HGHKJOSLSSSMLMOSQSQMOMJISOKPCSMINOQPMIILJMSOHSHMJMLILSSKISOLSSNPOHKLSQKNSSSSSPMMJSSNJMJLKSSKIGHKJJLJJOSKJKLOB:9<<<OKQSHKI??HCCLISKIGPLLSKLJPMHIG@ABISJPLSHEE<<9;::60/.//348BABBBKMNJKIIIPKSRSIKJLNSLMSIHKGJIISHCLGIIHIKOIIJKSONSHSINSSSMSAJHHJHLNIIKKPMKJHJIBABCBB>=<<<<983(%
@1750_2WVZPS_8
GGAATGTTTATAGACATAGCCTTGTGTATGACTGTCTAATCAACAGTGCAAGGAATTAGTTGTGCTCTCAAAAGGAGTTATGTGAAGGAAAGATTAAATGGATACATTTAATTAAGTACAATTACTACAAAATCTATAATGACTGGGTAAGTCACCCGTAAGAAGATAAGTTGCATTAGAGATATAATAATATCTTACAGTTCAACTGATGTGCAAGTTTATAAGTAGACGTAGTGTGAAAGACTTATCGCTAACGCAATAGACGTTATCTCGAAAGGATAAAAGAAACCAAGAAGATATACAAATTGGTAACTTGTATAAGCCCTTGGTAATACCAAATAAGTTAGTTCCTCATGATGTCGTGGAAACATGACTATAAGATAAGTTGAATTCGATAGTAGCCCAAGAGGAATCAAATGAGTAAAACAAGTATTATAGGTAAATATTATGTTTTTCTATCTGAATGATTGTGCCTTGAAAAAGGTGGGTGAGGTCTGTGGGTAAAAATTAATTCCCATCTGGTTTTGGATTTTCTTCGGAAAATTGGTGCAAGAAGCGTGGAGTTGCTAACCATTGCTCAGACTTGTATCGCCAGTAGCACGATAACGATATTTATGAATGTTGTAAGGTGAATAAAAGCCTATGATTTGTGAACATTCCA
+
IJSLSOSSSOSSHMRKSJOLLKLOSPKNONLSONOLJNJIKSLKKSJKQLIKOSLSSMSOJJORLOJMHGHPSOSMOKHKOOJRSLJHLFJNOLSLLSHKJJHKMJLSKRKSK@@@@BMHLSKSSHGGRJKSMJQSJJMQILKNKIRKKMNPI>=?>3330./..''''&'(+******,,-?EGNGNLNOOM;::9:DDGEEGPGFHRJOKOHJISNPSKRGIOKGIMJNSISLKLMSNSRSSQPMPOLJJHKHIFEHHLOPLHGKJSKSKMNLSSLSLKSSSRMSSRKJKKHSSLKPSNSILHJKJJSPPJSNSRMRNSLSJSSQLQSOMIILKKILOLSLJMKLOSRRJNLMKKSLSQJLLLLMSOSSLKKLIJKKJMSPSKSPSMNSSKSHJSJHEBBBBADCCDDFJNIMOSLPLFJIGGSKIJKHKKLJSJIISMJMLNNLKLHMPISSOSLOLOEEEEFKLMPSKNIMIJJLJSPNMKQKSNPHSJKDFCE00008BBCD;9878:9;<:<@CBCBBISGLDDGSHENJCCFPSOOKOFFFDED<;HA???GJJJLHSNEECDDKGGSMLJFKJKKJLPPKNIGGFEFEEOLOGDFEDGGDDGGJMILSJKKJJJISKIHEEEEEHFFGHHGEGHFEEGGHJIHFLJJAAA:4.
@1751_2WVZPS_8
GGAATGTTCACAAATCATAGGCTTTTTATTCACCTTACAACATTCATAAATATCGTTATCGTGCTACTGGCGATACAAGTCTGAGCAATGGTTAGCAACTCCACGCTTCTTGCACCAATTTTCCGAAGAAAATCCAAAACCAGATGGGAATTAATTTTTTACCCACAGACCTCACCCACCTTTTTCAAGGCACAATCATTCAGATAGAAAAACATAATATTTACCTATAATACTTGTTTTACTCATTTGATTCCTCTTGGGCTACTATCAAGTCAACTTATCTTATAGTCATGTTTCCACGACATCATGAGGAACTAACTTATTTGGTATTACCAAGGGCTTATACAAGTTACCAATTTGTATATCTTCTTTGGTTTCTTTTTATCCTTCGAGATAACGTCTATTGCGTTAGCGATAAGTCTTTCACACTACGTCTACTTATAAACTTGCACATCAGTTGAACTGTAAGATATTATTATATCTCTACTAACTAGTCTTACCGGTAACTTACCCAGTCATTATAGATTTTGTAGTAATTGTACTTAATTAAATGTATCCATTTAATCTTTCCTTCACATAACTCCTTTTGAGAGCACAACTAATTCCTTAGTGATTAGACAGTGCAAGGAATTAGTTGTGCTCAAAAGGAGTTATGTGAAGGAAAGATTAAATGGATACATTTAATTAAGTACAATTACTACAAAATCTAATGACTGGGTAAGTCACCCGTAAGAAGGATGAGTTAGTAGAGATATAATAATATCTTACAGTTCAAACTGATGTGCAAGTTCAACGTGATGTGAAAAACTGTATCGCTAACGCAATAGACGTTGCTATATCAAAAGAAAAAAAGATATACAAATTGGTAACTTGTATAAGCCCTTGGTAATACCAAATAAGTTAGTTCCTCATGATGTCGTGGAAACATAACTTTATGCAGAATAAGTTGAATTCAATAGTCAAGAGGAATCAAATGAGTAAAACAAGTATTATAGGTAAATATTATGTTTTTTCTATCTGAATAAAAAGGTGGGCCCCTGTGGGTAAAAAATTAATTCCCTTATCTGGTTTTGATTTTCTTCGGAAAATTGGTGCAAGAAGCATCAACCATTGTTCCAACTTGTATCGCCAGTAGCACGATAACGATATTTATGAATGTTGTAAGGTGAATAGAAAGTGATTTGTGAACATTCCA
+
?DEIINKLIJLCCCB@AB<;;;<>?=56;;;;;>;:8:;EFEF@;;<BDEGEKDDCFFGIHGHMPHHJFGHHGFDIKOFOFLHGFFEFJGCSLDAAC>;?<:897;<;66656:EC<;;;E87GFFGHIIMJHHHDFDCDA?<===>OMMJRJNIJJISSJFJLGJGFGGFFBDBIIEFGQJPMKMMLHJNIHFGJKJOKLFEFFC@?@ADKISSLLPKKOPPSKSMKSOJIHLOSIIMHHDEB>?@@8>:,))+).,**+,0-****++-2256699999CGFGJEEE@@@>>><,)(((*17;;==>EGMMPLJJKHJLJLNNJJSQGEGFGIHHIJMKPKSISJMKJMIGCPHHJJBAAAAOEEGDEF/))==?=@76544?@CC7((99:SJJJIJIJKSJNFDCB?@CDCC?>>>>CG>7>@@HNKEDEDFGGHHHGJQSQJGEFGEJMLMGIOSJMISLLLJJIIGGPKISKKMSJNJECFDA?>?&&&%&('')((((,+++--/;55FFFGGIJGJED:5@8C7777=::76777;889EDDFDAA@=<>>BFHBHKEIHHGE=9668DEEEEHJHF>@C>BBC@@@@?C>=;::91000*)))*+,(((+,3543456889:95445,.42100288832/,,+,.234435>@B@???=>@@AAAAADBAAA<@>==<<=>?=>>>=?@??5222110'&&%'())++++33336772//017::::>A=<<;<==?=====>>=;;9733222444422/.++,((*11210-+''''(((()*)))),,/131-*((''''')(()+*'&'(*&&%%%$%$&('(&&&%%%%&%&%%&'(),,***+++*+-/.///++-**,44<<;<98::;?;==43334=;<;::;::;;83/06654678865411/+'''''&%%$#$##$$$###$''()))**)'''''(&&'(()*,222345+21//..-.--.-*)*+238<<<<=>????<<;897866.))()+('&&%%&''(''%$$######$)*/*444788760.,+'(&%$#$%%*-.0550(()4211155565.+++()))*,,))(''%%$$$$%&&'((*'&&&&&''((('(()*'('++++,////1/0016;<<?====<==<:877666651)&&&'&'+++,,+,-..=>@@=>>
@1752_2WVZPS_8
GGAATGTTTATAGACATAGCCTTGTGTATGACTGTCTAATCAACAGTGCAAGGAATTAGTTGTGCTCTCAAAAGGAGTTATGTGAAGGAAAGATTAAATGGATACATTTAATTAAGTACAATTACTACAAAATCTATAATGACTGGGTAAGTCACCCGTAGAGGTCAACCTAGTAGATATAATAATATCTACAAGTTCAACTGATTGTGCAAGTTTATAAGTAGACGTAGTGTGAAAGACTTATCAGCTAACGCGATGGATGTATTCAAAGGATTAAAGGAACAAAAAGAATGTGATGCCTACTTGTATAAGCCCTTGGTAATACCAAATAAGTTAGTTCCTCATGATGTCGTGGAAACATGACTATAAGATAAGTTGAATTCGATAGTAGCCCAAGAGGAATCAAATGAGTAAAAACAAGTATTATAGGTAAATATTATGTTTTTCTATCTGAATGATTGTGCCTTGAAAAAGGTGGGTGAGGTCTGTGGGTAAAAATTAATTCCCATCTGGTTTTGGATTTTCTTCGGAAAATTGGTGCAAGAAGCGTGGAGTTGCTAACCATTGCTCAGACTTGTATCGCCAGTAGCACGATAACGATATTTATGAATGTTGTAAGGTGAATAAAAGCCTATGATTTGTGAACATTCCA
+
JLRMRKLNSMIILOMRSLKSKSQSLOHMSQIPLSSKPHKNNIHNOLKIHIGKKKSNHFEGHRSOMSLONHHIOKKSKJLMSMNLSIPJNNPIRLJFRIKRLHKOSOLSRPMMRSONHFGGRHIJGHGFGJJSSOKMPJLHHJNSSQPKNSJMIMRKB,,)'''($#####$$$&%%$%'''''%&%&(&%%%&*&%&&%&')&&&&$%'((,,-13131011....,.,--..//0..1/..-.-,'&&'(&&&'((&&&%%$$%%&%&'&*('(()*()(((&''++-0,)''&&&$%$##$%''(233CFEIKHNISMJMNINSJLOMJKKSNILSRQLMIINJIIPSJNIKIMLSJMHB@<==>@@@DCEEDEFBBBAC95541129>@BA@>;8>HJGSKLHKKMOGGHGKJIHGGLGJLMNMLLQIHIHGJHHIFKSKQSOKNJSIIKNPIIGSKIKQMIJLHIEKQORLJNSJLMKNMKHRGLLSJIGIGNOMSGOKSBBE=CKJKLHSSSPSJJMKSNSMEEFMISMRLMGMIHJHHHOKFHIHJNLJKMLJHIHHJSIJKJLHGMJMA>>>??EEEHIEFGFGFDCCBEFDDFFEHHGIFEFHFIKKHEDDDEEGGJIFHGNJGHDEEEEGIRPIGFHFFHGFE
@1753_2WVZPS_8
GGAATGTTTATAGACATAGCCTTGTGTATGACTGTCTAATCAACAGTGCAAGGAATTAGTTGTGCTCTCAAAAGGAGTTATGTGAAGGAAAGATTAAATGGATACATTTAATTAAGTACAATTACTACAAAATCTATAATGACTGGGTAAGTCACCCGTAAGAAGGATGAGTTAGTAGAGATATAATAATATATTACAGTTCAACTGATGTGCAAGTTTATAAGTAGACGTAGTGTGAAAGACTTATCGCTAACGCAATAGACGTTATCTCGAAAGGATAAAAGAAACCAAGGAGATATACAAATTGGTAACTTGTATAAGCCCTTGGTAATACCAAATAAGTTAGTTCCTCATGATGTCGTGGAAACATGACTATAAGATAACGTAATTCGATAGTAGCCCAAGAGGAATCAAATGAGTAAAACAAGTATTATAGGTAAATATTATGTTTTTCTATCTGAATGATTGTGCCTTGAAAAAGATGGGTGAGGTCTGTGGGTAAAAATTAATTCCCATCTGGTTTTGGATTTTCTTCGGAAAATTGGTGCAAGAAGCGTGGAGTTGCTAACCATTGCTCAGACTTGTATCGCCAGTAGCACGATAACGATATTTATGAATGTTGTAAGGTGAATAAAAGCCTATGATTTGTGAACATTCA
+
EJSIOLJJRLOIOINSJOINSSOLSSJMIPJSSNSQKIJILKRLKPSIINMSNSOSSSMKMMLLMISLKIINSOIJSJISSLSNSQSLSOMLQSNHSHFHPHKLHHINLJKLQSRINKPLNJOSMQKIMKJMJOOMJJPHKNQOMPNSMSLLLOSSLFNIJJSKSLJKMKLJHKKSMSJKGHLSOLINOQJOCBCBDMSSQSJKJIIJSSSLSLKNQMSAA31110000=?766667SJSLM@HEEE7778LIMGHHIHILHFFJIJSMSNKKSLMMPMJLSMLOSSJKKRJJGLHKFSKGLSMJJNESONSLSPNKQPJNMPJNOJLKLSHJKHOPSSRJSHKJIKLKSJIIPOOLSQHGGJGNJSLNSJIEIGJ98871,)%%%%%*+8??@HGSJFOGKHGPLSSQSKLLHNKLHMHGHHKQHIJJJSHKPHKJKJJNSSOKNHLSOIJQGGFGMLNLLLKINSLSSMLINIKKHHOIKIBFIEHMSIJIFKKCBBABFPMLSNJFIJCBJDELGMJQHLSEFHIKLFFFIGFEIJJKIOFEFCD;;833,,-<>GLIGJHGMJLGJEGJLIGHJ=IQKRJJJKIHEEDEFHFIIHEDDCEFEFEHSKSJH@@@@@EFFF<:;<<?AAABHJFHFDDEDDDEIJJJGHFFEGFDD
@1754_2WVZPS_8
CAGACCTCACCCACCTTTTTCAAGGCACAATCATTCAGATAGAAAAACATAATATTTACCTATAATACTTGTTTTACTCATTTGATTCCTCTTGGGCTACTATCGAATTCAACTTATCTTATAGTCATGTTTCCACGACATCATGAGGAACTAACTTATTTGGTATTACCAAGGGCTTATACAAGTTACCAATTTGTATATCTTCTTGGTTTCTTTATCCTTTCGAGATAACGTCTATTGCGTTAGCGATAAGTCTTTCACACTACGTCTACTTATAAACTTGTACATCAGTTGAACTGTAAGATATTATTATATCTCTACTAACTCATCCTTCTTACGGGTGACTTACCCAGTCATTATAGATTTTGTAGTAATTGTACTTAATTAAATGTATCCATTTAATCTTTCCTTCACATAACTCCTTTTGAGAGCACAACTAATTCCTTGCACTGTTGATTAGACAGTCATATAAGGCTATGTCTATAAACATTCCA
+
CDCBCIJLDE9F>HGFDHHJGEDDFISRKJMPIJQIHHMIIIJPIQLONPMOOOQPSLRNSSMMOQSOSJKQOSNMHJD>?B40...<>??@@>=DEJPSSOI8666:;<ACFHH;77889:BDEGGHIFGMIIDD??@?BEFMGJSPLPNNSJIMSMIJHAAKMSMSNJIILSMHGKSOSJLSSSQLMQSSJSPMLOQLKSOPICE<<<=>@3/0)56;:;<99:::BBNIJGJJGFIHHIKHIJQ:::9-..--343?ABHIISRJJJMGJMII>>956987/.../7>@ABEGHFISDDDPNCOMNKMOMPNNLILKOMISGJLIIPISLBCD:;?@AJLKSJMGKJIIINHJOJMKNKPQNQNQSRMHIQISMSKSGFEGDHHHSLLSKLHFGFG><?=7666.///::CFKIILPMSJJLJAKSSMIED>SJSMGORNSMLPSLKPKSKHCDCA@AA<<><;:74-+++>BCEDILGFHFHGLKKIFHK
@1755_2WVZPS_8
GGAATGTTCACAAATCATAGGCTTTTATTCACCTTACAATATTCATAAATATCGTTATCGTGCTACTGGCGATACAAGTCTGAGCAATGGTTAGCAACTCCACGCTTCTTGCACCAATTTTCCGAAGAAAATCCAAAACCAGATGGGAATTAATTTTTACCCACAGACCTCACCCACCTTTTTCAAGGCACAATCATTCAGATAGAAAAACATAATATTTACCTATAATACTTGTTTTACTCATTTGATTCCTCTTGGGCTATTATCGAATTCAACTTATCTTATAGTCATGTTTCCACGACATCATGTGGAACTAACTTATTTGGTATTACCAAGGGCTTATACAAGTTACCAATTTGTATATCTTCTTGGTTTCTTTTTATCCTTTCGAGATAACGTCTATTGCGTTAGCGATAAGTCTTTCACACTACGTCTACTTATAAACTTGCACATCAGTTGAACTGTAAGATATTATTATATCTCTACTAACTCATCCTTCTTACGGGTGACTTACCCAGTCATTATAGATTTTGTAGTAATTGTACTTAATTAAATGTATCCATTTAATTAAGTACAATTACTACAAAATCTATAATGACTGGGTAAGTAGTTAGTAGAGATATAATAATATCTTACAGTTCAACTGATGTGCAAGTTTATAAGTAGACGTAGTGTGAAAGACTTATCGCTAACGCAATAGACGTTATCTCGAAAGGATAGAAGAAACCAAGAAGATATACAAATTGAGTTAGTTCTAGCCCAAATAAGTTAGTTCCACATGATGTCGTGGAAACATGACTATAAGATAAGTTGAATTCGATAATAGCCCAAGAGGAATCAAATGAGTAAAACAAGTATTATAGGTAAATATTATGTTTTTCTATTTGAATGATTGTGCCTTGAAAAAGGTGGGTGAGGTCTGTGGGTAAAAATTAATTCCATCTGGTTTTGGATTTTCTTCGGAAAATTGGTGCAAGAAGCATAAACCATTGCTCAGACTTGTATCGCCAGTAGCACGATAACGATATTTATGAATATTGTAAGGTGAATAAAAGCCTATGATTTGTGAACATTCCA
+
GHFGG<=>=>>=>;5322(''((((:'@ABCDKRHISKHEFIGBBBCDEKPSOKJKHSNSSJSLOSJKPKMHDBBAAHLANOKMHEEFFHSKLIIOKPRSLLSSJMLNNSKSKIJMILISSRKGGGEINNQMNSJISNQNRHLSNIKKNRSKSKKSSSHPLS=JSSJJILGGNOLHKOLDIOKLHIOIJKMLKIJIPMJHJLFLOSOSSPMSSKQJMPIJKPLLJMQSJMLJJNJNSSKIRIE9@:8:;;GKLLKMIJSMNMKLMOIJLNSNSSMKFMKNMKSMKMPSSJIKRLJSSLIIKHHKORPNSSKSSSSJLLJOLSGIJIQNPLJLJIJSOJHLSMONSSRSJMKMSRISKSSMPOPKMKMSKN=<===55558>>@DISOQHHNSSQKSKINKPJLSLMKHCMIJGMKGJLSFLFMLQJJMMKJHJIHLA@@@AIJNNLRMIIGIJIIJJMMKMRJ=HLJISSLOOSJLSKKSSSIKIOJIJMLNNKLNMSMNQJKMHHHF<>>;99>D>GJMIIKFGFIFGHKSISJHHHINKLKIHGGDCEHGFGHJFKIFCCCCEHEHH<<;;<B>><<@>><;;;<>>=<;;:96)(((&''''&%%$####$%...4567;:9//=>AC@??==;===<==>?@CCCDEFEDEDAB?AAA@BBAA>??>:765455767555357==>@@@@@ABDDDECBBEBDCB?=<====;;5'&&&'*)(()++,--.444454456541///,,++')*)(('%&79<??@?ABDD@A>>?@?@?>>><<:88769;<:::98731134456787899997888:>:9999:?@CBCBDC<:;;;55555;<<?;988722112=<<<<====:999:>???96/*&%%&'56:;>?@ACBDEA>ADASMSHCF>:=B@BCCDGDDDD>?@BEHFFC?@A67()-,-57>BB?@;:;D=8BC??ACABDDEDCB@::720/4400////./++++2)))))*;::;>>CCCBCCCCCBA::::;A====?EFDEBBAAB)))))FBBCAACCABCCBDABA@83.,,,,5671111111
@1756_2WVZPS_8
CCACGCTTCTTGCACCAATTCCGAAGAAAATCCAAAACCAGATGGGAATTAATTTTTACCCACAGACCTCACCCACCTTTTTCAAGGCACAATCATTCAGATAGAAAAACATAATATTTACCTATAATACTTGTTTTACTCATTTGATTCCTCTTGGGCTACTATCGAATTCAACTTATCTTATAGTCATGATTCCACGACATCATGAGGAACTAACTTATTTGGTATTACCAAGGGCTTATACAGGTTACCAATTTGTATATCTTCTTGGTTTCTTTTATCCTTTCGAGATAACGTCTATTGCGTTAGCGATAAGTCTTTCACACTACGTCTACTTATAAACTTGCACATCAGTTGAACTGTAAGATATTATTATATCTCTACTAACTCATCCTTCTTACGGGTTGCGTTACCCAGTCATTATAGATTTTGTAGTAATTGTACTTAATTAAATGTATCCATTTAATCTTTCCTTCACATAACTCCTTTTGAGAGCACAACTAATTCCTTGCACTGTTGATTAGACAGTCATACACAAGGCTATGTCTATAAACATTCCA
+
???LKKOKLRSNSKLLF>-)(+11FKSKKOONNOGSMLOKQLSNJSJOSNKJFFMLPJJLMOLKMJIJNLQNLKNMNSNMKNSSLISSPNMSOPSSSSIIHJGHMIOSSSILLRSNKNSLSKMNSMLSLLSOJSNNSOSMMQIQMLHKPRSOOSKBBGIRJSLQMDEEEFSIIMKIJFFFEFD?4---8977:::ECD****+???GIOINSSONPRPSLSKSMRJS@@??@C@MCLOOKKSPOMSNKIQSMKSSSPSSRIOMPJKSFF7778@8D?BC:CJSLKSFBCBCSSLLLIMPKKSKMKSOLOLQKLKSLHLRMQQNHOMSSNLIJSKLMRMSMJQNMSSSKJKOKSSSNSMLNPSSMOJJOJSOJSSJPRSJHILQIFSJHNONJJPQLKNNFG440.'&&&(((*477BKFEDEEEEEFCEIMHIA?@AEEH998845445KJKPLKLJIJKJHMOKJJMSSLHLJJHJISSQKSLOKONMNIMPNMMOLLNSSMONSMMMPOKKQJBE><::<98889PQIGHGJGMEEIKGFEHDB>=>=?ELLLSOKJK
@1757_2WVZPS_8
GGAATGTTTATAGACATAGCCTTGTGTATGACTGTCTAATCAACAGTGCAAGGAATTAGTTGTGCTCTCAAAAGGAGTTATGTGAAGGAAAGATTAAATGGATACATTTAATTAAGTACAATTACTACAAAATCTATAATGACTGGGTAAGTCACCCGTAAGAAGGATGAGGTTGGTCGGAGATTTCTAATAATATCTTACAGTTCAACTGATGTGCAAGCTTATAAGTAGACGTAGTGTGAAAGACTTATCGCTAACGCAATAGACGTTATCTCGAAAGGATAAAAGAAACCAAGAAGATATACAAATTGGTAACTTGTATAAGCCCTTGGTAATACCAAATAAGTTAGTTCCTCATGATGTCGTGGAAACATGACTATAAGATAAGTTGAATTCGATAGTAGCCCAAGAGGAATCAAATGAGTAAAACAAGTATTATAGGTAAATATTATGTTTTTCTATCTGAATGATTGTGCCTTGAAAAAGGTGGGTGAGATCTGTGGGTAAAAAATTAATTCCCATCTGGTTTTGGATTTTCTTCGGAAAATTGGTGCAAGAAGCGTGGAGTTGCTAACCATTGCTCAGACTTGTATCGCCAGTAGCACGATAACGATATTTATGAATGTTGTAAGGTGAATAAAAGCCTATGATTTGTGAACATTTCAG
+
JNKLLMJKSSONHHRMNPSLNNMNQJJLKKOJSQSMJLIKJHJKNJSLKJENLMJMRLJJNSSKSSMIF@DILKSKGHNHILQSMQLGJIILILKNJSJHLOJKNMLKLLJNPJMKEHGKSSNILIGINILQOOIKKKKHLOHSOMNOSSPOSPSSI?MGDDDGEFGH==>9:7&&%$$$$&&'''&%%&&=EFJIQIHJLMLSKONSNOJPRONNSNOSOLLLOJLPSOJNSLSJNILHJSNSSMSIKMKIFGGEGGIJFHIKOJJLSJJSOOJRIMOSNJRKPLLSSKLLMJESOMNPNOHMJRSPSNNMLMRMKJLJSJPKNKQSMSJLMLPSNOOKLNRSKPJKNJLSNQKOLHOSQKLLIJJHSLONMJJKGHIHKMMNNKJDMKQNRMJKHIKKSKIRIHHBHKILSMOLOJMMSMHFFGKHKSSJIJHISKRJJNIKIJOISSIONSSHRSPKPMNLINSMSSSSSLNKNJISMHSOPMJNLSSSKLKJSDDDB////1::<?A@CECEH==B<>IJJNMMJSLMNKIHE887112SLSMKKPSGHKFGJIJHFEGEHMLKRLLKMSMIKLLKQJHJIJJJSNNKJMJHGHJIHKGIGDDEEGGGGJGLQJKODGJJHSJJLIHFIHGFHGIHIIPHLHFFHFINJNOEDFCAD>0---
@1758_2WVZPS_8
GGAATGTTTATAGACATAGCCTTGTGTATGACTGTCTAATCAACAGTGCAAGGAATTAGTTGTGCTCTCAAAAGGAGTTATGTGAAGGAAAGATTAATGGATACATTTAATTAAGTACAATTACTACAAAATCTATAATGACTGGGTAAGTCACCCGTAAGAAGGATGAGTTAGTAGAGATATAATAATATCTTACAGTTCAACTGATGTGCAAGTTTATAAGTAGACGTAGTGTGAAAGACTTATCGCTAACGCAATAGACGTTCTGTCGAAAGGATAAAAGAAACCAAGAAGATATACAAATTGGTAACTTGTATAAGCCCTTGGTAATACCAAATAAGTTAGTTCCTCATGATGTCGTGGAAACATGACTATAAGATAAGTTGAATTCGATAGTAGCCCAAGAGGAATCAAATGAGTAAAACAAGTATTATAA
+
AAAJJKLOPLMMHJKGIQHIJSSJSNQLNMLQSKS33333FSOHPJNJIKSRKJKKKIRJOOKONPOOJSMMPNSHLLLKSJOMKJEICILGGHB78//IJJJGKPKLMISHKIJILSMIKMIOMJJHINLOMNSIORJJLOLSIOHSJOMILJNIISFINSMLLMHKNMGGLJMSNLOHJILJJJLSSLOGIFGJHIJMMPMILPIKSSNJJHLQMIKNJLJIIGHJGIFGIGFCCGDCEFDEDEIEDEEFGGFGFJHOPFDCE1111-,,-.3422275..1577>?@AKJJKQSNEDIILKMSLIF+****.BCC7---JLSNLSSIJMIMJONSSSSPKSLMSMNMJJHHJIIIKIHIIKNKNKIFHGGISJMOPQJKLNK@>>>?ACBBBBBBASLKGMJKMLSLJLKIRKMSQHHJKKPIJMHIGGNILH
@1759_2WVZPS_8
TCACCTTACAACATTCATAAATATCGTTATCGTGCTACTGGCGATACAAGTCTGAGCAATGGTTAGCAACTCCACGCTTCTTGCACCAAATTTTCCGAAGAAAATCCAAAACCAGATGGGAATTAATTTTTACCCACAGACATCACCCACCTTTTTCAAGGCACAATCATTCAGATAGAAAAACATAATATTTACCTATAATACTTGTTTTACTCATTTCATTCCTCTTGGGCTACTATCGAATTCAACTTATCTTATAGTCATGTTTCCACGACATCATGAGGAACTAACTTATTTGGTATTACCAAGGGCTTATACAAGTTACCAATTTGTATATCTTCTTGGTTTCTTTTATCCTTCGAGATAACGTCTATTGCGTTAGCGATAAGTCTTTCACACTACGTCTACTTATAAACTTGCACATCAGTTGAACTGTAAGATATTATTATATCTCTACTAACTCATCCTTCTTACGGGTGACTTACCCAGTCATTATAGATTTTGTAGTAATTGTACTTAATTAAATGTATCCATTTAATCTTTCCTTCACATAACTCCTTTTGAGAGCACAACTAATTCCTTGCACTGTTGATTAGACAGTCATACACAAGGCTATGTCTATAAACATTTCA
+
?66IOKJECBCDGGSQJKKKLSLOIKENHJ55545>@@A***(((''((&'&&'((369;CJJEFDFIEIIIKGIMGIJDCE@@KGFFFJIMSMIIHIFFISMKJJG=<=<<;*))(&'''+****+155667=?=BFEFFEKKBCJA=?EGFFKSDA@AAJPMISNMGSKIQKLJE<<<BCLKMOMRSIHEIEEKNLLIPIJIKMHMNSKKSMC:985+*''&()-..55GHJKLKMMG=<<<>ISKLFJMIJKMLMMSLKKKJKPPLSJGHHGGILMPLJIKORMRLJKNLHHDIJPSOJMLPJRLSMNSGSNSSSSIQPMMLLSKMOLMSOOPSOKOMKHB@DHLGIDFIELKSK@**ABEGLOJLHRLLPLKNQSOOISLHJKKSSJPPNJQSLKRLRJJJSJMSOISSNSGGJJIKJKOSNSLNLPOSSKOBACNOLJKMSNSSPLMSQSLSKLMSKPPSMNSOMSOMKOSOSLJLNNIHJQLNIMSILJNMJMJOSLLSPMINNSINSLPKHEGQLMKOLRSOKIGFEFF898,++++=>@EDLJJHILPQSKFGF@CGEJSHGJIISSJNSROSSSLOONMJMPONOJLLLIJPPKSMKOJMOSLSOJNLL@???=@@>=>/)''
@1760_2WVZPS_8
GGAATGTTTATAGACATAGCCTTGTGTATGACTGTCTAATCAACAGTGCAAGGAATTAGTTGTGCTCTCAAAAGGAGTTATGTGAAGGAAAGATTAAATGGATACATTTAATTAAGTACAATTACTACAAAATCTATAATGACTGGGTAAGTCACCCGTAAGAAGGATGAGTTAGTAGAGATATAATAATATCTTACAGTTCAACTGATGTGCAAGTTTATAAGTAGACGTAGTGTGAAAGACTTATCGCTAACGCAATAGACGTTATCTCGAAAGGATAAAAGAAACCAAGAAGATATACAAATTGGTAACTTGTATAAGCCCTTGGTAATACCAAATAAGTTAGTTCCTCATGATGTCGTGGAAACATGACTATAAGATAAGTTGAATTCGATAGTAGCCCAAGAGGAATCAAATGAGTAAAACAAGTATTATAGGTAAATATTATGTTTTTCTATCTGAATGATTGTGCCTTGAAAAAGGTGGCTGAGGTCTGTGGGTAAAAATTAATTCCCATCTGGTTTTGGATTTTCTTCGGAAAATTGGTGCAAGAAGCGTGGAGTTGCTAACCATTGCTCAGACTTGTATCGCCAGTAGCACGATAACGATATTTATGAATGTTGTAAGGTGAATAAAAGCCTATGATTTGTGAACATTCCA
+
HELKJHKPSSOIJHHISIHNHMIIJNIIOJNKJQONOHHIIHNGJISIILSIKKLSJKHSKDEMIJDDCCDIHHJKHGHGHHHKSMKINQSRSLOHNRLLGGKHFPPKLKJSMLHIFFFHIIHIHLKHGPHMIIOMHJLJLMLKILSIGFCDDDDHEDGDFKKMLOLI11111HJIHIIIOMJSRSSKSLKJLSMKSJQKJJJLOPLMMHJJGCDJMSJGSGJGSIIGHEEFGFIIHJKLGE67767DA@@@ADCCCDEMOJJINJGKMJJEFGJINJILSSOKLSSOKFECIHLNQRSKHKGKJNNIOKIJJLMSPKMPSKQMMNKHOLKHGIFHQSOSRSRMKHOPLGFGFGKLMLKKHGGFJJMIIJOHIFGFGA??AEA::<CCEHLPIFIIGIIGMHKAEDCFGPNILHGHFGFGED@EEFIJHHHFIIJLIJKGNMMKHJJKNMLNJSIDCCCGKPLIJISKOQLKKJGFGGMJMSMKHKKJIJFGHEEGGGIMGGIGSSMOJGBG//>/0KLNHNKIGBCBABF>9E:779CAABCD<<<<:878;9223=?KKJIQJHGMGFOJKLIGIGFHHGGOJIIIHHFDCDEEEFFE=<<<>B??>>BFIFH@A@@@SLNIJIHGIHOLIJIIG=SHFFGGJIKPSMJHMSOMJDDB
@1761_2WVZPS_8
GGAATGTTCACAAATCATAGGCTTTTATTCACCTTACAACATTCATAAATATCGTTATCGTGCTACTGGCGATACAAGTCTGAGCAATGGTTAGCAACTCCACGCTTCTTGCACCAATTTCCGAAGAAAATTGGTGCAAGAAGCGTCAAGTCTCAGACTTGTATCGCCAGTAGCACGATAACGATATTTATGAATGTTGTAAGGTGAATAAAAGCCTATGATTTGTGAACATTCCA
+
NSQOJRSKJSOLSPLPMLIJSPMLSSJPSJIJSRNA@@@AEHLFDEIKIDGNGFHSNMJGJJILNSNLSMIIGIINOLKQJHJJIIHM????8995326/0000ACGFLLLKISB;6437(6334>FFHJGG?>><<;9;9664..&&&%&*++-378898>>>>DDCDEFFGFDB????AEAAA@@A@?I@CCCCDDD93@ACD87777EFGHICBA@<<<<<>=;:::8:9896
@1762_2WVZPS_8
GGAATGTTCACAAATCATAGGCTTTTATTCACCTTACAACATTCATAAATATCGTTATCGTGCTACTGGCGATACAAGTCTGAGCAATGGTTAGCAACTCCACGCTTCTTGCACCAATTTTCCGAAGAAAATCCAAAACCAGATGGGAATTAATTTTTTACCCACAGACCTCACCCACCTTTTCAAGGCACAATCATTCAGATAGAAAAACATAATATTTACCTATAATACTTGTTTTACTCATTTGATTCCTCTTGGGCTACTATCGAATTCAACTTATCTTATAGTCATGTTTCCACGACATCATGAGGAACTAACTTATTTGGTATTACCAAGGGCTTATACAAGTTACCAATTTGTATATCTTCTTGGTTTCTTTTATCCTTTCGAGATAACGTCTATTGCGTTAGCGATAAGTCTTTCACACTACGTATACTTATAAACTTGCACATCAGTTGAACTGTAAGATATTATTATATCTCTACTAACTCATCCTTCTTACGGGTGACTTACCCAGTCATTATAGATTTTGTAGTAATTGTACTTAATTAAATGTATCCATTTAATTAAGTAATTACTACAAAATCTATAATGACTGGGTAAGTCACCCGTAAGAAGGATGAGTTAGTAGAGATATAATAATATCTTACAGTTCAACTGATGTGCAAGTTTATAAGTATACGTAGTGTGAAAGACTTATCGCTAACGCAATAGACGTTATCTCGAAAGGATAAAAGAAACCAAGAAGATATACAAATTGGTAACTTGTATAAGCCCTTGGTAATACCAAATAAGTTAGTTCCTCATGATGTCGTGGAAACATGACTATAAGATAAGTTGAATTCGATAGTAGCCCAAGGAATCAAATGAGTAACAAGTATTATAGGTAAATATTATGTTTTTCTATCTGAATGATTGTGCCTTGAAAAAGGTGGTGAGGTCTGTGGGTAAAAAATTAATTCCCATCTGGTTTTGGATTTTCTTCGGAAGTAGAGTTGCAAGAAGCGTGGAGTTGCTAACCATTGCTCAGACTTGTATCGCCAGTAGCACGATAACGATATTTATGAATGTTGTAAGGTGAATAAAAGCCTATGATTTGTGAACATTCCA
+
KINQJQSOMOSJPNGKSQLHJSJJSSMSLILSRJSLRIIIHSLHGIHNSSNKKNPJPOSLRLMLLSONSNSLLKGJNLSOSOSSSJRMJMMSMMRNSKMJSRISMKS>>@66KQED@>0/657:;CGSLJNJJSJLPSSPLSSKCEDFMPIGFFBBBBDEFLPIJSJKSIIKKKLKKSHF>:?<CEKNKLHMKHKJSRC@???77777CNOKSSNKOSSOMMKSISOLLJPJSPIKLOSSSPRSNSKGLGIKSNMJAAOSJNSJRIMMHKJINNLJSQMPPGNHIKKMLKMHSJMQSNKNKJJOKLMSLOQKOPQMJGIHFEHHHGMNJSHIIKJKMJPNKKKSSOLLLMMSILSLNNNOKSSHKOSNKSSPCSKMB:7JAGKSJSQIGKJISMNLMQMSKSKLIKRJKSMSMHJPNNNOOMLRSSMOQLNOKPOMSSQNSNQKSNJHKSMKLSMPLRLLSSSRLLJNKIKSSSKRSPMOKLOKSONKSSNMSSOSPNPSIOPIIOLPOSOLJJPLNSNKSOMIJNKOHSSMROMIIJMSJJLRGKILNPMNHKOMKJISGILKHIFA<:882.-/7////0>>ABBDCCCDDABBCCHFED<<;;;;:617000<===CEDFDEDABECCCB?AEECBCAABACDEEFHIHGID>=>>>FDEECDCBCEEFCDFDDEEFEFFGDGFIJKIOLHFBGDFCAA?AABBCBBABDJFDAABBDBBBAACA@AB@<@AEDCIDA><==?>>>>=<7533331,**))*)***578==>@DDCB>;855563****+<<<>@?@???>?>><<<==?;:::;?@@AA?>>>?@?ACCC@=:887655444445678443220/-)'((),--,,+)'&&'('''''').322379:;<<==>==AGFFC@@AB@BDCDCDGIHEFEFFD@@@??<9733*,:====?>>>BB@@FGHIHGDABAB@EGCCCBDCCEFECCC?>BA???7662,&%$$$$%&(**../1228::<<=<<=:::;:BCAA8776589<==::;<;=>>?@BAA@<;;;;?@B?@@>BEDBCBBAAAEDECBBACCCDDEDGJFHEEEDDA@?@ACBCBBEDDECDD
@1763_2WVZPS_8
GGAATGTTCACAAATCATAGGCTTTTATTCACCTTACAACATTCATAAATATCGTTATAGTGCTACTTATGGCGATACAAGTCTGAGCAATGGTTAGCAACTCCACGCTTCTTGCACCAATTTTCCGAAGAAAATCCAAAACCAGATGGGAATTAATTTTTACCCACAGACCTCACCCACCTTTTTCAAGGCACAATCATTCAGATAGAAAAACATAATATTTACCTATAATACTTGTTTTACTCATTTGATTCCTCTTGGGCTACTATCGAATTCAACTTATCTTATAATCATGTTTCCACGACATCATGAGGAACTAACTTATTTGGTATTACCAAGGGCTTATACAAGTTACCAATTTGTATATCTTCTTGGTTTCTTTTATCCTTTCGAGATAACGTCTATTGCGTTAGCGATAAGTCTTTAACACTACGTCTACTTATAAACTTGCACATCAGTTGAACTGTAAGATATTATTATATCTCTACTAACTCATCCTTCTTACGGGTGACTTACCCAGTCATTATAGATTTTGTAGTAATTGTACTTAATTAAATGTATCCATTTAATCTTTCCTTCACATAACTCCTTTTGAGAGCACAACTAATTCCTTGCACTGTTGATTAGACAGTCATACACAAGGCTATGTCTATAAACATTCCA
+
JIKSSLOSFDG7((().69=DFGIGIFKSJIILJHIJGGGJIQLJJKPLNOJIFEEDD/.---0.00100001FGFHHIGHHDLFJKKLMHMPQIHGGGGHPRQMSJKLOLRSJJKHJGHHJSBEHIJKNMHHHHHNNSKNJJJKMKISSLJCA@??@IIGAALG>B<<<==BBDGFJGHMJ@>IKF?BCBACB@ABBIGGFGFPGMGGGEFNSSOSOJQOJSKKIJKJHIHIKKSILSLSOLJKIIKJILNHEFKIHPIPKKSSOSSJI::::FFFFIIHBAA@@??<<<;>EBABA>?==??AGFGIJKFKISRJLKKOOMLSLNNMGHFDEEEEFJOMIRKJLLSK?;;<@AFHHFGGGHHJIJLOLG4/--//20/./70=GGFELGJIIKHOSLJLMMJSLJSIHEEEEEGFD<;;;=DLHSLSIKLPIIKKMJJLSSIIKJILJLIMMQKOKSMOSNJMPLSGDEEEDOQ????@I?=77777DDIKB@A=<<6-----.CDGFHHIGHLHFIIHOKIKKSHIILLHNMSMKIIMIOSSLIKIJFINFLLJMKILHLNPNSJSSJIKRIMISJRHHFIIKLSJNLSNFSPSOSPLGGJSGIIOMMOIIIKLIIJKJLIGFEDCCDDEDGFGIMFEIHIHFEHIGFEECDDCEEFCCC
@1764_2WVZPS_8
GGAATGTTCACAAATCATAGGCTTTTATTCACCTTACAACATTCATAAATATCGTTATCGTGCTACTGGCGATACAAGTCTGAGCAATGGTTAGCAACTCCACGCTTCTTGCACCAATTTTCCGAAGAAAATCCAAAACCAGATGGGAATTAATTTTTACCCACAGACCTCACCCACCTTTTTCAAGGCACAATCATTCAGATAGAAAAACATAATATTTACCTATAATACTTGTTTTACTCATTTGATTCCTCTTGGGCTACTATCGAATTCAACTTATCTTATAGTCATGTTTCCACGACATCATGAGGAACTAACTTATTTGGTATTACCAAGGGTTTATACAAGTTACCAATTTGTATATCTTCTTGGTAATACCAAATAAGTTAGTTCCTCATGATGTCGTGGAAACATGACTATAAGATAAGTTGAATTCAATAGTAGCCCAAGAGGAATCAAATGAGTAAAACAAGTATATAGGTAAATATTATGTTTTTCTATCTGAATGATTGTGCCTTGAAAAAGGTGGTTGAGGTCTGTGGGTAAAAATTAATTCCCATCTGGTTTTGGATTTTCTTCGGAAAATTGGTGCAAGAAGCGTGGAGTTGCTAACCATTGCTCAGACTTGTATCGCCAGTAGCACGATAACGATATTTATGAATGTTGTAAGGTGAATAAAAGCCTATCATTTGTGAACATTCCA
+
LMIRPSIJOLSFHKIIGFFFFJIKSSLSPOHSMJJHHGIIMSQNPPKKKMPNOMNSIOLNOPKKPKSLPLKLSMKKSJSDCCCBILMMKPHIKOHSSSSKSKJINRSMNSKSIOMIGIMLDGMLLIPNMSNKMSJLMOOONMPSLMRNSOJLKEKMLKKSSMISKJIHHMJKSRQISMLOSKKMKOJNKKSSSSIMLMOHISLHKIISJNNLLRSKSNMSKSKONJONOJLOMMOPSNSJSSHSLLSIKEAHIHFHIISNSSLFGK77778CMQKSSNIOHLLOJKHHIHMKOIRMQKJIMOOPLSKMQJLSLOKSSQJQKKLPPNSQSFJFGBCCHKSRSIKJE:855:89SISLNSPOIMGIGSJISJIHHGBECFD44444B?99788<<:822223;<>@===<=@?>>=<789876666678:;<=>9997((((*>>==>?>@A@@??ACA@CA==<8731100,*)(((%%&&'')-01000//0017897:99:=::;;:==<;<;45,,+++=>FE?@:976521.++,+,+,,/59777654333321--//113:=?8?><=>A4331244*)(()&'(&&%&&&&''08788:;;<<<==<?<;:533.---12112334@@AACC=<<:77899BD<<;:;<<<><9988666669::;99:::=<<<:7777*****026669:><871
@1765_2WVZPS_8
GGAATGTTTATAGACATAGCCTTGTGTATGACTGTCTTAATCAACAGTGCAAGGAATTAGTTGTGTACTCAAAAGGAGTTATGTGAAGGAAAGATTAAATGGATACATTTAATTACACATAGATTACTACAAAATCTATAATGACTGGGTAAGTCACCCGTAACAAGGATGAGTTAGTAGAGATATAATAATATCTTACAGTTCAACTGATGTGCAAGTTTATAAGTAGACGTAGTGTGAAAGACTTATCGCTAACGCAATCAAGCATTATATCAAAAGGATGAAAAGAAACCAAGAAGATATACAAATTGGTAACTTGTATAAGCCCTTGGTAATACCAAATAAGTTAGTTCCTCATGATGTCGTGGAAACATGACTATAAGATAAGTTGAATTCGATAGTAGCCCAAGAGGAATCAAATGAGTAAAACAAGTATTATAGGTAAATATTATGCTTTTCTATCTGAATGATTGTGCCTTGAAAAAGGTGGGTGAGGTATTATGAGGTAAAAATTAATTGCCATTGGTTTTGGATTTTCTTCGGAAAATTGGTGCAAGAAGCGTGGAGTTGCTAACCATTGCTCAGACTTGTATCGCCAGTAGCACGATAACGATATTTATGAATGTTGTAAGGTGAATAAAAGCCTATGATTTGTGAACGTTA
+
:9:GGKPKJHGIBBCHPSNSJMLJSFCAAACCC:::91,,/>?@?>???DFHIH<<<;76::455100.-.1;?DJOI)))))GHIGOGGPSSLHIDFFFGSKKLGGFDD<;<;54*)))*&%''',,..-//EHB@@@AQHLIPOJNKNKGIKG??<9-..-/+++*)..----+***++++56<;;<<>@@@32222HSIIEDFA@@@@GSMSJMSSLSKH<999633223388889>?IHKBDDDESECDBBDEC@>>,,,++****,**&&'459KEF=<<=>ISIKHC>?;?855534./=<=78@SKMRJKIKPSLKLOSSSSORLLDED;;;:;AFLPSONMQGE@>>4444589:10/..0::OI?==>CDF0555A53000HGKGHDCDEFMLF?@DGDCEDDEEHGE?@???BBBCFFCFBA<<<<;::-,,-/FLSKJLRIIBQSSH;:::6:.---,///0==EFKGCCCDHSKJSFHJFQIKBB(('%%&&%%&'...;986657&&'''*''(-22224::>=661,,.ADJKLJ8775511./0,)*,-FIIHIMJSMQJLQLIMGJDDEEEKJGGJKKKOLKSLSSQSIBBBIJJECEOJLOID,,,,,DFDGDFFGIDDDCCEDHAGGEDDBC@A(','''),,,+
@1766_2WVZPS_8
GGAATGTTCACAAATCATAGGCTTTTATTCACCTTACAACATTCATAAATATCGTTATCGTGCTACTGGCGATACAAGTCTGAGCAATGGTTAGCAACTCCACGCTTTTTGCACCAATTTTCCGAAGAAAATCCAAAACCAGATGGGAATTAATTTTTACCCACAGACCTCACCCACCTTTTTCAAGGCACAATCATTCAGATAGAAAAACATAATATTTACCTATAATACTTGTTTTACTCATTTGATTCCTCTTGGGCTACTATCGAATTCAACTTATCTTATAGTCATGTTTCCACGACATCATGAGGAACTAACTTATTTGGTATTACCAAGGGCTTATACAAGTTACCAATTTGTATATCTTCTTTAAAAATTATTTTTCTTTTATCCTTTCGAGATAACGTCTATTGCGTTAGCGATAAGTCTTTCACACTACGTCTACTTATAAACTTGCACATCAGTTGAACTGTTAGATATTATTATATCTCTACTAACTCATCCTTCTTACGGGTGACTTACCCAGTCATTATAGATTTTGTAGTAATTGTACTTAATTAAATGTATCCATTTAATCTTTCCTTCACATAACTCCTTTTGAGAGCACAACTAATTCCTTGCACTGTTGATTAGACAGTCATACACAAGGCTATGTCTATAAACATTCCA
+
LJHSSSSSJLLPNSEMHMJKSIRSOSSSLQSSRSOPMKLLNKKLSKNRSKSSMSLPMOSPKLJSNKLPSSLLGGHF;954446;>IIIHIQNKNLOJMJKILNMLNJNIIIJLLIKILSSEJLBFFHSFOPIMNHSPLIKJKLFIOSPNSJQSKIMSSKKIKJIOIOSKMOSMJNNKKJFHJSSOJSJSMSOQSMISSSJHIMKKMRNSONNLSOMNNKKSQSOSLNNSLKMJNSNLSQRSSJJLMKSNC@@>>GF??KOSKMNMKH<<;<<=FGKNOISMNNLGHGILGFFLSSSLQSSLQHLPSOKPSIIQKJOILQMJPSSMKSMILKJSRLJNPMSPNLPHMROLLCE?A@B@ACDEEDECBB?;;+&''$$$##$%)/52328@3CFNLJLKLLJJOSJNPKKKNNLKINLBJJSSJSJKSQLNNSLLMOOOMSLKMSNOSSSSKKLMSNSJQSNOSKJKJNPKKKSH30000??FIJNLILLKKJILNJNKOLQSQKRSPLFCBBKHSKKQLPMHSLSGSQOOSJMSMIJSMSRPROSMNLLNLSNMHIOILOQSMSKMJSMHGOHJLLLKINSPKKONOGHKLLNKQMMJSMGLLKKSSSONNMOPPSJLJLKSMSHMKKSKLSMSSRPFJ>>>==<A@CEIKGGOOJJSIGGIHJJMJNIH
@1767_2WVZPS_8
GGAATGTTCACAAATCATCACTTTATTCACCTTACAACATTCATAAATATCGTTATCGTGCTACTGGCGATACAAGTCTGAGCAATGGTTAGCAACTCCACGCTTCTTGCACCAATTTTCCGAAGAAAATCCAAAACCAGATGGGAATTAATTTTTACCCACAGACCTCACCCACCTTTTTCAAGGCACAATCATTCAGATAGAAAAACATAATATTTACCTATAATACTTGTTTTACTCATTTGATTCCTCTTGGGCTACTATCGAATTCAACTTCTGTTTTAGTCATGTTTCCACGACATCATGAGGAACTAACTTATTTGGTATTACAAGGGCTTATACAAGTTACCAATTTGTATATCTTCTTTAGTTTTTTATTTTTATCCTTTCGATATAACGTCTATTGCGTTAGCGATAAGTCTTTCACACTACGTCTACTTATAAACTTGCACATCAGTTCAACTGTAAGATATTATTATATACTAACTCATCCTTCTTACAGATTTACCAGTGAGTATAGATTTTGTAGTAATTGTACTTAATTAAATGTATCCATTTAATCTTTCCTTCACATAACTCTTTTTGAGAGCACAACTAATTCCTTGCACTGTTGATTAGACAGTCATACACAAGGCTATGTCTATAAACATTCCA
+
?ECDDGIGFEE???:333(((((3)5:::BSLJJHFKSMSLIKJLSSSMJOINIJSKLRJISKSRE=F---,-+*(((((0/--/2KISJIHKJLSQMMFFBCBC211**+>==;99<23<;;<=FKHJGFGCDEFFJKGDHA?;:C;;CB>>>?EBB@C=D;7779BCCCHMGFHGFOE==::;DH<:;:<22222BDFFGNIIHSSKHKJGHEEFDCGCDEDFGHMFGE@CCEDECDBBCJFEFEF@AB:::55;;:=<;;<99889<C>>>>A999889****67:==<=::77EJHHGJCB:::::@ABA?@AB8774,,---3%%&&'0557=>??B988FAACNSSSLPJJSHFDEGDBAD-&'(((''*)+++-66?=7100)))((*)*.27778CDDEESIKIL>>>;8888:DBBJG>>?<;:::@ACCCAAHEJCFFAA?>>>,,)''(((()31...>@@@C:;DEEEF86665779DCBCDJEEG==0,(&%%%%''(,(&&&&*-57;<<C?D>???@?N====:<;;=GHGOLJMC<998=<822339:6458:;<@INLHJJGIC?;67DGEKSQSLKKSSOQSKSSOKRNSSMKNJIPK333334967867;<<ADDCGHJHDABABDHJD@@@674
@1768_2WVZPS_8
GGAATGTTCACAAATCATAGGCTTTTATTCACCTTACAACATTCATAAATATCGTTATCGTGCTACTGGCGATACAAGTCTGAGCAATGGTTAGCAACTCCACGCTTCTTGCACCAATTTTCCGAAGAAAATCCAAAACCAGATGGGAATTAATTTTTACCCACAGACCTCACCCACCTTTTTCAAGGCACAATCGTTCAGATAGAAAAACATAATATTTACCTATAATACTTGTTTTACTCATTGAATTCCTATTGGGCTACTATCGAATTCAACTTATCTTATAGTCATGTTTCCACGACATCATGAGGAACTAACTTATTTGGTATTACCAAGGGCTTATACAAGTTACCAATTTGTATATCTTCTTGGTTTCTTTTATCCTTTCGAGATAACGTCTATTGCGTTAGCGATAAGTCTTTCACACTACGTCTACTTATAAACTTGCTCATCAGTTGAACTGTAAGATATTATTATATCTCTACTAACTCATCCTTCTTACGGGTGACTTACCCAGTCATTATAGATTTTGTAGTAATTGTACTTAATTAAATGTATCCATTTAATTAAGTACAATTACTACAAAATCTATAATGACTGGGACCGTCCACCCGTAGGAGATATAATAATATCTTACAGTTCAACTGATGAGCAAGTTTATAAGTAGACGTAGTGTGAAAAACTTATCGCTAACGCAATAGACGTTATCTCGAAAGGATAAAAGAAACCAAGAAGATATACAAATTGGTAACTTGTATAAGCCCTTGGTAATACCAAATAAGTTAGTTCCTCATGATGTCGTGGAAACATGACTATAAGATAAGTTGAATTCAATAGTAGCAAGAGGAATCAAATGAGTAAAACAAGTATTATAGGTAAATATTATGTTTTTCTATCCATTTTTGTGCCTTGAAAAAGGTGGGTGAGGTCTGTGGGATTGAACTCCCATCTGGTTTTGGATTTTCTTCGGACTATTGGTGCAAGAAGCGTGGAGTTACCCATTGCTCAGACTTGTATCGCCAGTAGCACGATAACGATATTTATGAATGTTGTAAGGTGAATAAAAGCCTATGATTTGTGAACATTCCAGGTGTATATTCAAAGGTTGTCTAACCTTCACGATCGT
+
PLLMKSQKJJPIKG?PLSMMOMMSSKISJKMKSSPPMOLPKHK?>??@CDHOHGHKMLPJSJNOKMNMSPJINJNKLOSJNGKFKNJOMJJLNSS;:9:;GEFEFFIKSSMJSJJSNIIL;5PBBFHPQJJHPMGIIJLLIHNIKSSLMSSMSFIMSKEES=,FJSGLMQHNISJHILLKSSPOLGKLHKJKLISOPNDDGFIF?@@HSNSKSOPNQSLSJLNRLSJSINSRSQSONSJSNJI;A''/(((,-*****?IJIHGHGHOILKKJJJIKLIOKMSSLKMSOJLFJHMFGFG99999HFIKSKSSLSSPNMSQMSKLJKSSSSLIJQOLLSSQNLIMGIIKKHJKRJJKLSKSLSJSLJSKLSCC@@F<===??FMMIRSOKSLOSPRSJKJJGDCCCDSSSKJ76666@@BSJSLOKJMOMHKSSSKMNSRPKNNSSOSOPSNSMOKJNRKOSSSRLSSSLOSLIHHIFHNIPILJLQJLMP>====AA@?@AA>>>@CPHKMLIMNOKJIOOSRSJSGKNMQRMJNMJOOMNMMSIJKJLJFJKIJLMJJIHKHMIKJJFHFHIJGHFEH@><:533222111111//.-+))&&&$$$%%%%'&'&%%&&$%%'--./0100000//4-((((;<;975**)((++4442100//022556/.....320('''&%$##$$$%&'-.057;===>@>A@>:::<<<?@ABCFCCCDDGFEBCDCCEHED><;;<55555,***(&%%%%247:=>@;;<;:=<==65656><<=?@@@6/++2359;;;<:::::<<<<==>?@@BABBA>;86442110/,&&&%%&%$$##$%(-1454434234455:<<<<===>?=985444444333348:<>BDF=<64,'$$##%%%%&).2223579;;<==><774211/.,))((%$$$$%%%'(')*,---/1110/....1256632,&%$%'&')()-11688766433/,+)**0..123;:9::<>?@DCD;44332556887699:<?====?BB@@=====>@@@@?>=>>@BDBCBAA@=>==-----22211113222331.+(&%&')))**)(((&'))+,.3'((((''('&&
@1769_2WVZPS_8
GGAATGTTTATAGACATAGCCTTGTGTATGACTGTCTAATCAACAGTGCAAGGAATTAGTTGTGCTCTCAAAAGGAGTTATGTGAAGGAAAGATTAAATGGATACATTTAATTAAGTACAATTACTACAAAATCTATAATGACTGGGTAAGTCACCCGTAAGAAGGATGAGTTAGTAGAGATATAATAATATCTTACAGTTCAACTGATGTGCAAGTTTATAAGTAGACGTAGTGTGAAAGACTTATCGCTAACGCAATAGACGTTATCTCGAAAGGATAAAAGAAACCAAGAAGATATACAAATTGGTAACTTGTATAAGCCCTTGGTAATACCAAATAAGTTAGTTCCCTCATGATGTCGTGGAAACATGACTATAAGATAAGTTGAATTCGATAGTAGCCCAAGAGGAATCAAATGAGTAAAACAAGTATTATAGGTAAATATTATGTTTTTCTATCTGAATGATTGTGCCTTGAAAAAGGTGGGTGAGGTCTGTGGGTAAAAATTAATTCCCATCTGGTTTTGGATTTTCTTCGGAAAATTGGTGCAAGAAGCGTGGAGTTGCTAACCATTGCTCAGACTTGTATCGCCAGTAGCACGATAACGATATTTATGAATGTTGTAAGGTGAATAAAAGCCTATGATTTGTGAACATTCC
+
LSMONKOSMLMMLJSLJKONLMMMJQSKJMJSSSNMLHIH:88879;850.......2223>BIIPLJKIKOSKMRLIIJSKMKRQPMBKSLMNLSSJJNHOMKSLLSSLSKIGKIHHKMOSSN?====PMKLMLSKJLMKSLLPSJPMMNONOMMOJOEKSNNOSMPMKMJLNOLOMLNLPRSKSSSSLSSMHILMROSMOSJMSLRSSOSNJJMINNJLJMHRJQNSEE;>?:;345??@=;;;<EGKJHHQHISJGLNMIKMHKSSSJRSMSSSSHHJMSSQLLHKGHHMMQRSKSPMKKSKOKAA?7332++,,,BACDLLSIHNMNHLJKFGSOSJKHRCBAB87711??@MHOKHLJGIKSNSJOJFEFDEHJPIILIGFLJMMIHIHGHFOHRKJISHJOSSILHKLHSMLJIHMGIIMJNHGFHHHMIJQKHIHLLMLLSIIHLINQSHJGHMIKLJJIJKIIMJIINJDNOLKNMIIPKKSJJKLGLJKILLRH@@@@@@4333**2++FJIIJLKNLMJMHOPLPIKJJIHNIIQLLHHGICGNJHFEEGEHGGGKJJHKJGGJKKJJEECDDFGNKHIGECDDEFIFEGEBBBACBAABCEIKJGFFEDEJIKIFECBDDEHGEGGGJGGGFFFIHHINHHFGG<B@80
@1770_2WVZPS_8
TTACCTATAATACTTGTTTTACTCATTTGATTCCTCTTGGGCTACTATCGAATTCAACTTATATTATAGTCATGTTTCCACGACATCATGAGGAACTAACTTATTTGGTATTACCAAGGGCTTATACAAGTTACCAATTTGTATATCTTCTTGGTTTCTTTTATCCTTTCGAGATAACGTCTATTGCGTTAGCGATAAGTCTTTCACACTACGTCTACTTATAAACTTGCACATCAGTTGAACTGTAAGATATTATTATATCTCTACTAACTCATCCTTTACGGGTGACTTACCAGTCATTATAGATTTTGTAGTAATTGTACTTAATTAAATGTATCCATTTAATTAAGTACGATTCCTACAAAATCTATAATAACTAGTAATAACCGTAAAGGATGAGTTAGTAGAGATATAATAATATCTTACAGTTCAACTGATGTGCAAGTTTATAAGTAGACGTAGTGTGAAAGACTTATCGCTAACGCAATAGACGTTATCTCGAAAGGATAGAATCCAAGAAGATATACAAATTGGATTTTGTATAAGCCCTTGGTAATACCAAGTTAGTTCCTCATGATGTGGTGAACATGACTATAAGATAAGTTGAATTCGGATTAGTAGCCCAAGAGGAATCAAATGAGTAAAACAAGTATTATAGGTAAA
+
ONMSOMOSOQSSRSSMSQONSLROSMONKJJPLPLPNLOQSSNSSKSMG?>>??=;987632))+))/88<BEEISKLMHPMKNONOLONSSSSRJSMKKSJLLJLOSQORJSLSNSRSQOKSKIOKNLHSJJJKSKSMSSSQKMLRLIGIE100190444*'..05555>GHIIRJKJLQSPSPMOLNHNJPNJNESKSLPMSEMMSIPNNSSOSQSMLRSPSMNSJHLSISMOLSSSNSGSRROJLSOSSSONSSSMNKOOOIHLISSJIIIHHIQSPNSNHOLLLOKJMSLRLSMMKPKSKIISMJOSJMKMLINILKKIIMKJHOIHJIIJOSHJGIIKHGNH?@?@??+)))())))*=>DCCA?>;:;,+++(''%%$%&(())../00//)((()*,223345579432122111112221339:<>@BCBCDCE;:988502====>DBCBDCBBBABEFEDC@@AAAAB=<;;<BB@AC@AAA><=30+))((++++*)(&&%$$$$$&)**+///46562022-'''''%&&&(8:=@BCDA<=62210/---0234::::;<:953321(&&$##$$$%%*-,,*)))))((()*))))'%$$#$%''+,-12368;===>?>ABBBAAA@?@@CCDDDBBBBA?>><==>?
@1771_2WVZPS_8
GATACAAGTCTGAGCAATGGTTAGCAACTCCACGCTTCTTGCACCAATTTTCCGAAGAAAATCCAAAACCAGATGGGAATTAATTTTTACCCACAGACCTCACCCACCTTTTTCAAGGCACAATCATTCAGATAGAAAAACATAATATTTATCTATAATACTTGTTTTACTCATTTGATTCCTCTTGGGCTACTATCGAATTCAACTTATCTTATAGTCATGTTTCCACGACATCATGAGGAACTAACTTATTTGGTATTACCAAGGGCTTATACAAGTTACCAATTTGTATATCTTCTTGGTTTCTTTTTATCCTTTCGAGATAACGTCTATTGCGTTAGCGATAAGTCTTTCACACTACGTCTACTTATAAACTTGCACATCAGTTGAACTGTAAGATATTATTATATCTCTACTAACTCATCCTTCTTACGGGTGACTTACCCAGTCATTATAGATTTTGTAGTAATTGTACTTAATTAAATGTATCCATTTAATCTTTCCTTCACATAACTCCTTTTGAGAGCACAACTAATTCCTTGCACTCTTGGATCTAGACAGTCATACACAAGGCTATGTCTATAAACATTCCA
+
777MSMLOIKSKNJSJHILESSMIMJGEHIHCBBBFEGHLSKPSM<;;;@>;;445>INSSSOLJIMKJOKSQSOSMKKSSKMLKNSSOOJLHNSIJJNJLJKJMJOSNBGKSQKSNLKKSKOJMQSSRLKPJNJHDMRLGGKFE?>AB@5322356?DDFEGHFMOSSROSKISOMLIHKRSLSLKMSOLQSSNMPILHIGKSPMSIQNQKIILPMSKSLLPSSOMOGHKIJILMQJLSOSNSRNSKLPLEFFFGSMKJJLSSMSSNSOSPNSILONOLPJOSOPPMJMKSMOJSKR>>88>>C>@@>==<?CEGFSGHKOLJMKLKSKSJMMJKSNFNMOKJJFJLOMSQSONSPMPNNOSJKOLROJOONJMSSSSSISSNKOSLQMSSKSSSJMQOPLNSSLNKNSILJIJOHKOSMNKNLPOOPOMLMOMKJPSSONLSID<8---.HMSOKINHMONSLMJLKKOLSOJLSKJJOMKKKMSMJKJKKNLJIISLSOPJEDLGMSHJLJKRSNKKSMLSOSNOSSJIRSGSLNMKOMSJHO<<<;9::9;::<?@@NKLLGHHGFHLLKJGLLHDDCCBDFGFGIEE=
@1772_2WVZPS_8
GGAATGTTCACAAATCATAGGCTTTTATTCACCTTACAACATTCATAAATATCGTTATCGTGCTACTGGCGATACAAGTCTGAGCAATGGTTAGCAACTCCACGCTTCTTGCACCAATTTTCCGAAGAAAATCCAAAACCAGATGGGAATTAATTTTTACCCACAGACCTCACCCACCTTTTTAAGGCACAATCATTCAGATAGAAAAACATAATATTTACCTATAATACTTGTTTTACTCATTTGATTCCTCTTGGGCTACTATCGAATTCAACTTATCTTATAGTCATGTTTCCACGACATCATGAGGAACTAACTTATTTGGTATTACCAAGGGCTTATACAAGTTACCAATTTGTATATCTTCTTGGTTTCTTTTATCCTTTCGAGATAACGTCTATTGCGTTAGCGATAAGTCTTTCACACTACGTCTACTTATAAACTTGCACATCAGTTGAACTGTAAGATATTATTATATCTCTACTAACTCATCCTTCTTACGGGTGACTTACCCAGTCATTATAGATTTTGTAGTAATTGTACTTAATTAAATGTATCCATTTAATCTTTCCTTCACATAACTCCTTTTGAGAGCACAACTAATTCCTTGCACTGTTGATTAGACAGTGCAAGGAATTAGTTGTGCTCTCAAAAGGAGTTATGTGAAGGAAAGATTAAATGGATACATTTAATTAAGTACAATTACTACAAAATCTATAATGACTGGGTAAGTCACCCGTAAGAAGGATGAGTTAGTAGAGATATAATAATATCTTACAGTTCAACTGATGTGCAAGTTTATAAGTACAACGTAGTGTGAAAGACTTATCGCTAACGCAATAGACGTTATCTCGAAAGGATAAAAGAAACCAAGAATATCAAATTCATTATTTGTATAAGCCCTTGGTAATACCAAATAAGTTAGTTCCTCATGATGTCGTGGAAACATGACTATAAGATAAGTTGAATTCGATAGTAGCCCAAGAGGAATCAAATGAGTAAAACAAGTATTATAGGTAAATATTATGTTTTTCTATCTGAATGATTGTGCCTTAAAGGGTGTCTGTGGGTAAAAATTAATTGCCCATCTGGTTTTGGATTTTCTTTTGCGATTAATACAAGCGTGGAGTTGCTTAAGCCATTTCTCAGACTTGTATCGCCAGTAGCACGATAACGATATTTATGAATGTTGTAAGGTGAATAAAAGCCTATGATTTGTGAACATTCCA
+
HJJMSMSOSJIRQNRKSQJKLLSSSSPKNSOLKSSJLJKJSPMMLSKNPMMSLSSONJJMIMHNLSIMNSIIHGIQSNMSJOMONKISJKSQSMMPMMQSSKIOFFFEFMKKNKIOISKSNRLNGHMHSONKMOHRSNSLIJSSHMKKQSLNSGFGKJBCEB=F63335>;<<<<;=D=;=?1())+=@CDFFGENQSJLMSLSOLSSPSOSLLLSSNNPSKPNMOSMNJILMSSSSSSSSSSN66666EGHGSSJPSSSNKRRSGEFGEIFGLNLJJLLLJIG????CEEECDFGDDGLKKKOMLMSPPMMKSLSMNMNSRSQSSPSOQLOJOIPPKRIMQNLRLNSIIHOSSSMMIPSSPKOMKSSIEFFHOLMSSLOHPLSSSISSLRRRQPLMSSNMQNJOIGSSJSJLLSMKMMSSNLSPSJMKSS76666DCCHJPJMSOJNMKIKSOMLNLLKLSKMONSMOSSRMSLMOJOSKIJRLGHGE??>?@IPNLSIKDEEDCCBBC<<D?9HJIIKNJPKJJHISLSJLPJJSOMLIMLJKEHNQIKSQKLMSNKRJMKDHILJLKJHBCIIHGKFHIKMKJMNLMNKSPSHKHIOLJKJMLNOJKHSLSJKSLNMLHGGFFHGEJGJHLHJKFGGFGLLSSKHIBBBAABECCBBBCCEDFGEHBGJGLKSMJIKDEDCEEB===77777:88887;78889DCADEGJGFFECBCCBCDCEDDBBBBBCB>:46566=>BBFJECBCDDDGCBA@CBBAA??<<<=><<<;;<CDC?>AABBBB@@BDCDBDBB><:87765(''')*))))-1245<:<<::<<<==;;<<::;*(&%$%'(*+++++=>@FFDDDDFCCA=:6+**))%%'&&&'))*(((())+.0466BBDEHIHHIEDDC====>ECFIDDEBDJGIFIHFEAABAAA???>@A;;::6667770**+/11678899999.....75321/*79:::::::=>??::::;BDEDCBA@@AA=<;;999:::988763....4*))))68;=>??>=8743.))%$$$$#####$()+2201679<<=;<<9)))))6>@BBBCDC?@<;::;*((()&&&%%%%$$$%(&&'+23:;?776331+*)*,&&))),(''))*65899:;<<<;===??=<=<=@BBBBABDCADBBBBBEFEDCBBBBBBCDBFFGGHEECCBBACDDCEDDCAACBDC
@1773_2WVZPS_8
CACAGACCTCACCCCACCTTTTTCAAGGCACAATCATTCAGATAGAAAAACATAATATTTACCTATAATACTTGTTTTTACTCATTTGATTCCTCTTGGGCTACTATCGAATTCAACTTCTTCTAGTCATGTTTCCACGACATCATGAGGAACTAACTTATTTGGTATTACCAAGGGCTTATACAAGTTACCAATTTGTATATCTTCTTGGTTTCTTTTATCCTTTCGAGATAACGTCTATTGCGTTAGCGATAAGTCTTTCACACTACGTCTACTTATAAACTTGCACATCAGTTGAACTGTAAGATATTATTATATCTCTACTAACTCATCCTTCTTACGGGTGACTTACCCAGTCATTATAGATTTTGTAGTAATTGTACTTAATTAAATGTATCCATTTAATCTTTCCTTCACATAACTCCTTTTGAGAGCACAACTAATTCCTTGCACTGTTGATTAGACAGTCATACTCAAGGCTATGTCTATAAACATTCCA
+
EGLORLHGMSLIJJ0+KIDESSSKMJSNQLIJKKJLQLOHKOIISLQJIQKJSSPLNLSNSIMLKSLIMLKMIHIJMSJLSS????834DFFMIJIJFHKJH=<<<>*''''0544554,+++-/01@DIEHIJJJRIFIFEJNKOQOLLMOOSJPSJSJIQLKSNKJHHFFKHIGKIHLLSOJQSJSAJOLOMKSLKIIIIPFEEB47/0CBDABAAB=IGFJIJMIGHGGHJLGHEFFMLJKHGFFHFGFDFENHJHGGKHLLGHHJDEEEEHFKIIJHQIMHLHFFFFJFHSLLIIHLKJHJJKOJLGGHFIJKJGIEFDCBCCCHGGLGHEFGLQIICBABESBBAABFFEFEIHJIHIFDCD>F71LGGIFJJHGLFHFEEFGGHIIIFHFECABBBGGJSFHGGFIFFDFEEDEDCGHGEGMKNIGEDCCDDED?>>>>C?@@=>EDDFEHJGMJGFEDDHF=<<<<<BCBCA@@?ABFCEBCCEGHGHM877
@1774_2WVZPS_8
GGAATGTTTATAGACATAGCCTTGTGTATGACTGTCTAATCAACAGTGCAAGGAATTAGTTGTGCTCTCAAAAGGAGTTATGTGAAGGAAAGATTAAATGGATACATTTAATTAAGTACAATTACTACAAAATCTATAATGACTGGGTAAGTCACCCGTAAGAAGGATGAGTTAGTAGAGATATAATAATATCTTACAGTTCAACTGATGTGCAAGTTTATAAGTAGACGTAGTGTGAAAGACTTATCGCTAACGCAATAGACGTTATCTCGAAAGGATAAAAGAAACCAAGAAGATATACAAATTGGTAACTTGTATAAGCCCTTGGTAATACCAAATAAGTTAGTTCCTCATGATGTCGTGGAAACATGACTATAAGATAAGTTGAATTCGATAGTAGCCCAAGAGGAATCAAATGAGTAAAACAAGTATTATAGGTAAATATTATGTTTTTCTATCTGAATGATTGTGCCTTGAAAAAGGTGGGTGAGGTCTGTGGGTAAAAATTAATTCCCATCTGGTTTTGGATTTTCTTCGGAAAATTGGTGCAAGAAGCGTGGAGTTGCTAACCATTGCTCAGACTTGTATCGCCAGTAGCACGATAACGATATTTATGAATGTTGTAAGGTGAATAAAAGCCTATGATTTGTGAACATTCCA
+
KJNKSJMNSOONISOMSSOKKSHMPJOSSLQKMLQLKJMHLKQLJOKNKLSSMIIHJJOMSRSSNSLSLIPPRMKLLNLLLLQKPLNHLOPKOSSLSOSJSHIJHMPJPRQLSJKSSJSOPSLPJSJLJLSMLNQNSOMKKMMMJKLPLJKLQMNMICNA<<<?NKPL77777CCDHFGSKIRJKMOPSQLSNMSMSNKSSPRSJSSMJNSMOJKOKKSNJJHJLNSKMKHEEGDEDBDA,,,,->>EDGGEHILJLIGLJMHILLISSQKOMPSKKISJLFSOEMPJHILSNKOLNSSKOSSRSSJSRQSKKNLSSSSOOKQLPPSSKJLOMNSQMSNNPJOJSMMSMOJEISQSINJKLIJJNSJNSLSIJIHLKKSLQKKIQJLMQOMOSSOMKSLFNRHD8557IMLKIKSSJJKMSKSQLLKQLKLQSMSLNKOMSLSIISQKSSSSSONRLKKSLRSSPSMLMOPPNSSGI?SLNPKLKJSLLHMJIKGJMGJJJKSMKMIHFGKKHGJFINLIJGNNMSOLPRSSPN@67@HGLSSQSHKSHDE?NJIKJLLSLOILOSLIJMPFHKC@@?>>BABBBCJIQGKHIKPKQNJLLQRKSKHHGHSSSMPHKJJISSMRSMMPSOKKIOISKOONSKIISSNSNSPOLKIKPMHG
@1775_2WVZPS_8
GGAATGTTTATAGACATAGCCTTGTGTATGACTGTCTAATCAACAGTGCAAGGAATTAGTTGTGCTCTCAAAAGGAGTTATGTGAAGGAAAGATTAAATGGATACATTTAATTAAGTACAATTACTACAAAATCTATAATGACTGGGTAAGTCACCCGTAAGAAGATTAGTAGAGATATAATAATATCTTACAGTTCAACTGATGTGCAAGTTTATAAGTAGACGTAGTGTGAAAGACTTATCGCTAACGCAATAGACGTTATCTCGAAAGGATAAAAGAAACCAAGAAGATATACAAATTGGTAACTTGTATAAGCCCTTGGTAATACCAAATAAGTTAGTTCCTCATGATGTCGTGGAAACATGACTATAAGATAAGTTGAATTCGATAGTAGCCCAAGAGGAATCAAATGAGTAAAACAAGTATTATAGGTAAATATTATGTTTTTCTATCTGAATGATTGTGCCTTGAAAAAGGTGGGTGAGGTCTGTGGGTAAAAATTAATTCCCATCTGGTTTTGGATTTTCTTCGGAAAATTGGTGCAAGAAGCGTGGAGTTGCTAACCATTGCTCAGACTTGTATCGCCAGTAGCACGATAACGATATTTATGAATGTTGTAAGGTGAATAAAAGCCTATGATTTGTGAACATTTAG
+
111C>;::::A@===ACCEA<8;CBGKJGOKIIKSQJHLGIJOMEEDEHLGGABBC<7777@AIJJHKKEELNRHQKSLJMIMFFE?;=DKKJKJKSMRONHLNMMNHGEHKIB>=>=?86656/////9:3/))))*00>@DDEHHIJGDIHHIJD5D@77774-,-,+++++,,/57;<=IJKSKKJJOKOHPNKKLOKKLLKIKKGHHIMIDDEB?@CEEGFHGJGLLLSLKKIJIJFGEEEGFKFGQFEGCCCAAAA>AHHIHJNOJGFG<?>5<=DFFFJGKKMKJIKINIIIFCD<6510...--012;9:?JEGGGIFGHIJHHJQJKPOSLJLKOQMLIIHQNJPIFGHGGMRMOQIIFFFFRINKJISQGJJIIFFHIFEIEHQIFFHGFHJJKJJJJGPOKONKHJHLINSIKJKINLMSMJMHIHMQSSOMISLMSSOSOPJKJMSLJMHNIJNNSMLKHHQPSPSJIGHIFIKOLMKSMMIIEBBDFHSPMHNGIFEGCDHHHFGIGGCBC88888HEAABIJSNOMKJOHGA?05851222MLISQKNLLLOSLHKJJSKJHLHLIDFEDDEGGJFHGJQLS777AFJHGHEKOMLJKSSRQLOMSIIEGGIJHHJISIIPKSLLIHOSLFA-))+7===;9
@1776_2WVZPS_8
GGAATGTTCACAAATCATAGGCTTTTATTCACCTTACAACATTCATAAATATCGTTATCGTGCTACTGGCGATACAAGTCTGAGCAATGGTTAGCAACTCCACGCTTCTTGCACCAATTTTCCGAAGAAAATCCAAAACCAGATGGGAATTAATTTTTACCCACAGACCTCACCCACCTTTTTCAAGGCACAATCATTCAGATAGAAAAACATAATATTTACCTATAATACTTGTTTTACTCATTTGATTCCTCTTTGGCTACTATCGAATTCAACTTATCTTATAGTCATGTTTCCACGACATCATGAGGAACTAACTTATTTGGTATTACCAAGGGCTTATACAAGTTACCAATTTGTATATCTTCTTTTCGTTTTTATTTTTATCCTTTCGAGATAACGTCTATTGCGTTAGCGATAAGTCTTTCACACTACGTCTACTTATAAACTTGCACATCAGTTGAACTGTAAGATATTATTATATCTCTACTAACTCATCCTTCTTACGGGTGACTTACCCAGTCATTATAGATTTTGTAGTAATTGTACTTAATTAAATGTATCCATTTAATTAAGTACAATTACTACAAAATCTATAATGACTGGTATAGACCGTAAGGATGAGTTAGTAGAGATATAATAATATCTTACAGTTCGACTGATGTGCAAGTTTAGTAGTTCAACGTAGTGTGAAAAACTATCGCTAACGCAATAGACGTTATCTCGAAAGGATAAAAGAAACCAAGAAGATATACAAATTGGTAACTTGTATAAGCCCTTGGTAATACCAAATAAGTTTCATGTCGTGGAATTATGACTATAAGATAAGTTGAATTCGATAGTAGCCCAAGAGGAATCAAATGAGTAAAACAAGTATTATAGGTAAATATTATGTTTTTCTATCTGAATGATTGTGCCTTGAAAAAGGTGGGTGAGGTCTGTGGGTAAAAATTAATTCCCATCTGGTTTTGGATTTTCTTCGGAAAATTGGTGGAAAAAATGAGGAGTTGCTAACCATTGCTCAGGACTTATATCGCCAGTAGCACGATAACGATATTTATGAATGTTGTAAGGTGAATAAAAGCCTATGATTTGTGAACATTCCA
+
MMMSSLNSLNPHIGEBCDEEIMHSJJMHHQLNJSMJJHIHHMRMLJLJLSMLNJQPKSLMMLJSJNSLJMHHKHJQOSNNNMRSSSNNNLPMJSRJISSKSJNMLLONRNOSKSKSJLJK7=;(()JSKPLSNLEIILLMIAHHKSSPNSJJECHOIJKSSKJMJMKMPSORSSSMPOJQMSMLPKMLPKMJSKMSSIOQLJSPKNPRPKOSSLOSSOSMQKMILJLJJMINLPLMSSSSSJDGJJGISOLNOOSN41622FKFFHEIJKLJJJKLSSSOLOMPJSHMOKKKNJNLPIPLPJORJLOLSPMPMPKMHQOSKRSSQSLRSMKSSSMHNOMSLLSPJSNMKLJOSRJJSSLJQSOMLGID92,-(())*+*(((**449=A<<<<EDGHIIINMNLPLMLQSMKMMILHHJHMSOHLDSNNHNMLJLMJNQOHGGHFLNQIJJSMJKJNMJKIMLINQFKOKISLOKJMLSJLMLKNSIKRGIKKNHNLSMKJKLOLIFGHHHICSHIDEFFCCGFIJKHGFEEGFISLSINLHHJSSOLHFGGFHGGFJKIJJJDBAADFGHMLJEDC@BAC?@B@@?>==>??>?@@>?@7521.--*)&&%$$%''&%#$$$$%%&(*-..-,2456:999999:;<><===<<<///./=>@AAA?=:::90)))&&'&%%%%%&)**))++('%%&(*,3444.-..---***)'&''***)((&%((.01458=AHGCFCBDD@>>A>955???=?96755666779::<;;@@@@9874450//..00,*)**)''(((*((('''%$##$%(*++,2489;<===32222<;;;;<C??@@A=BAABCDDDCBDCCBAAABABDAAAA@BBBABAAAAABCDCDCCBB====OIFBB@A@ABBB@CDDDBEAAA;678>CCCBABB@BFFFFGHGJECA:;@EFOEB?>A@>>>;<;;>=?ADFEDCEDGG?>=:999742220/.,%$$$%&%&%%%&')0000000066665452/-,+,-,(()*,89;;>=<<<<97888;=;;;;<=<;<;:9989962/..-*))))*.14568::<98776785//0587444
@1777_2WVZPS_8
GGAATGTTTATAGACATAGCCTTGTGTATGATTGTCTAATCAACAGTGCAAGGAATTAGTTGTGCTCTCAAAAGGAGTTATGTGAAGGAAAGATTAAATGGATACATTTAATTAAGTACAATTACTACAAAATCTATAATGACTGGGTAAGTCACCCGTAAGAAGGATGAGTTAGTAGAGATATAATAATATCTTACAGTTCAACTGATGTGCAAGTTTATAAGTAGACGTAGTGTGAAAGACTTATCGCTAACGCAATAGACGTTATCTCGAAAGGATAAAAGAAACCAAGAAGATATACAAATTGGTAACTTGTATAAGCCCTTGGTAATACCAAATAAGTTAGTTCCTCATGATGTCGTGGAAACATGACTATAAGATAAGTTGAATTCGATAGTAGCCCAAGAGGAATCAAATGAGTAAAACAAGTATTATAGGTAAATATTATGTTATTCTATCTGAATGATTGTGCCTTGAAAAAGGTGGGTGAGGTCTGTGGGTAAAAATTAATTTCCATCTGGTTTTGGATTTTCTTCGGAAAATTGGTGCAAGAAGCGTGGAGTTGCTAACCATTGCTCAGACTTGTATCGCCAGTAGCACGATAACGATATTTATGAATGTTGTAAGGTGAATAAAAGCCTATGATTTGTGAACATTCCA
+
GFGSMOMLOKSSLSJLIMSOLNSPSPLKJKKKQSQMLJJPKKJIIJLHSSINELISKIIJHLREFECA==AJLIFFSOSJMNFBA?<8//8346966:;DHGILSHIMNSSOIRMLJIGISMKMRJHIHLONLNSMSJLHKKJJOSLJINHIBBCC;6767:ABCACCABAAEOKSILHLIJJISSSMSSSMJJSSKLKJRJSISLNIQMKOSKNGMJHFF>>=>?@?@GKEE>>;7:CCDFDCDEEKGIIMLIKJFIKFFFGA=A66?@>-++++7++*556>BFKEFFDIJPSNSSSMNSSSSSSLSSKQBPSSPNOSMHNSOSSSPSQJISLPKQJSSJPOLQPSONSQSQKKOPNKHLSPOSRSSLQMLGLINLSOILJHPIPKJIJHCDCCEEHFFSGD1001@@DECONSJMPILKJSOROMQSSQJKSLQSQIJOILLLNNKSSPKSRSMSKIOSSJQOKJMSMPLLMEJFJSSKSRJPMSSJHSOHKHG>>>=>FDFFDEIFMS30G00DCDCDMNHABA?<N@EGE<<@HGHFFHDEDED>6@EDBCBMIPSLNSSLSLLKIIONMLS@@@@@OMNSSOPHSLKOLKMJMHHJPGOSGLJEIPMRMGSPSSKNOSKQSPROMHHSKMNSLMSMHOKSNOLLSQKKKIKMMG
@1778_2WVZPS_8
GGAATGTTCACAAATCATGGCTTTTATTCACCTTACAACATTCATAAATATCGTTATCGTGCTACTGGCGATACAAGTCTGAGCAATGGTTAGCAACTCCACGCTTCTTGCACCAATTTCAGAAAATCGAGAAACCAGATGGGAATTAATTTTTACCCACAGACCTCACCCACCTTTTTCAAGGCACAATCATTCAGATAGAAAAACATAATATTTACCTATAATACTTGTTTTACTCATTGCCTCTTGGGCTACTATCGAATTCAACTTATCTTATAGTCATGTTTCCACGACATCATGAGGAACTAACTTATTTGGTATTGCCAAGGGCTTATACAAGTTACCAATTTGTATATCTTCTTGGTTTCTTTTATCCTTTCGAGATAACGTCTATTGCGTTAGCGATAAGTCTTTCACACTACGTCTACTTATAAACTTGCACATCAGTTGAACTGTAAGATATTATTATATCTCTACTAACTCATCCTTCTTACGGGTGACTTACCCAGTCATTATAGATTTTGTAGTAATTGTACTTAATTAAATGTATCCATTTAATCTTTCCTTCACATAACTCCTTTTGAGAGCACAACTAATTCCTTGCACTGTTGATTAGACAGTCATACACAAGGCTATGTCTATAAACATTCCA
+
CDCMILISJISHHGI<<<''''+/<+?A??HJBBA@AFEIKJHHHJKSLLLKJHNMLMSLSLKSKSMSQGHFHISSJPJIGGJJKSRSMSMMPSOPSSSSOSSLSQLJKIJHHC97750*('%%(((&$$%()-.8=>>?:;;;B@@=;632233<INEILJHJJPQPLNPNQKHJLSSNHIGJMKLJJIKQSSLJSSRJGGGSLOSOOIJSFFFBCEELIILKJSLSMSLSJNMMGC<;5,**)),,++6@FBEBA@>7788?GFEKGGFHEBA@AEJLJPIJKMSKIKJKLIJRFEEEGHSNJSSOSSJJGFGHGMSRLGCC@@?BHONBPIPHRHGCHF@CFIKSRPLSRIKHMSLSSMBABBCGIIFICKLIIQQLPIJOLNKMMQLIKSNLHLSHJNMJHMIPPSSKPJISSMSSRKOSPKOKLSLSLJSLKONSJJKPOSISSJIILISMRJKMSMJLMQNLSMSSSHKKKNJRLSSNKSNKONPOKSQMJSNDHIGCB8KFLSRNKGJLKNKSOPSQSPOMSSQSSILKSJIJMJISSSHJFGFOISSGABIFFFCDC;;99DDJFEJSLNPKKLKLJSLMSKJLJMPKINLLSJKSMLLJMKJHNIJIHJIKJIJSJPHHKJGHGHHGGC76335DFFIHF??G
@1779_2WVZPS_8
GGAATGTTCACAAATCATAGGCTTTTATTCACCTTACAACATTCATAAATATCGTTATCGTGTTACTGGCGATACAAGTCTGAGCAATGGTTAGCAACTCCACGCTTCTTGCACCAATTTTCCGAAGAAAATCCAAAACCAGATGGGAATTAATTTTTACCCACAGACCTCACCCACCTTTTCAAGGCACAATCATTCAGATAGAAAAACATAATATTTACCTATAATACTTGTTTTACTCATTTGAATGATTGTGCCTTGAAAAAGGTGGGTTGGTCTGTGGGTAGAAACGGTACTTCCCATCTGGTTTTGGATTTTCTTCGGAAAATTGGTGCTAAGCGTGGAGTTGCTAACCATTGCTCAGACTTGTATCGCCAGTAACACGATAACGATATTTATGAATGTTGTAAGGTGAATAAAAGCCTATGATTTGTGAACATTCCA
+
IDKJOKONLKKKSILHIJGGJMNNSMKKLMJKIKKLLHGHFHKKSPRNJLKSLMOMLSKJIJMLNISJSKILIGHSGIIGJGFD@?@@HFQRGKPHIOILNMLIHIKINSOLPMG:999:8:73335GGPSLSIFKJJISLKLKJJMHKKH.--,,,,,,,0-/6>?@@BADFLKHJCOBA@;HIHHOLKJLLJNIORPLSQSELGIMLLDDCCBBDAAACBNLSIIHGHGNHLLHFA>99::IIEFEDDBBGEGGF??>;743531-+*)(&%%%%&,23222/.'&&&&&''''((''+++222334995;888996=<87998888740.,*((()*/1269???>17---6???>>@76666CA>>>?>?>>>>A98788>AA@A@985457;<DBDCDCDECBAAA@ABEDA@BBGFHFFFKEDDDCCA@???>><000
@1780_2WVZPS_8
GGAATGTTTATAGACATAGCCTTGTGTATGACTGTCTAATCAACAGTGCAAGGAATTAGTTGTGCTCTCAAAAGGAGTTATGTGAAGGAAAGATTAAATGGATACATTTAATTAAGTACAATTACTACAAAATCTATAATGACTGGGTAAGTCACCCGTAAGAAGGATGAGTTGACAGATATAATAATATCTTACAGTTCAACTGATGTGCAAGTTTATAAGTAGACGTAGTGTGAAAGACTTATCGCTAACGCAATAGACGTTATCTCGAAAGGATAAAAGAAACCAAGAAGATATACAAATTGGTAACTTGTATAAGCCCTTGGTAATACCAAATAAGTTAGTTCCTCATGATGTCGTGGAAACATGACTATAAGATAAGTTGAATTCGATAGTAGCCCAAGAGGAATCAAATCCGTAAAACAAGTATTATAGGTAAATATTATGTTTTTCTATCTGAATGATTGTGCCTTGAAAAAGGTGGGTGAGGTCTGTGGGTAAAAATTAATTCCCATCTGGTTTTGGATTTTCTTCGGAAAATTGGTGCAAGAAGCGTGGAGTTGCTAACCATTGCTCAGACTTGTATCGCCAGTAGCACGATAACGATATTTATGAATGTTGTAAGGTGAATAAAAGCCTATGATTTGTGAACATTCA
+
KKIMRINKKLSRGHKGGLKHIJIKIKSOLJHHOIOMJNIJJJSLLJLPIGKIKOMSHMMLKMORSLKIGHJSOKMGIGNJLNOIQSJOJSSOSSPINJFGGGFFHKQKSPOJMHFFHGSJKJKIOGGFGJIHJIKKJHHIGHKHHSIQJIQNIIFCA02)'()2:99988776*)(((((339ADGLIIIGIIMJJIKMJJGJKKOJINSPHMKLISLNIIGF=<<<<=777778GHJJOLIGFGGFFDDGEEDEEFNHIFIFOFIGGHCBED=PJIBBBCKLNPDEDEDKRKJKSB88LFGJQKFILFGJQOMNJHINQMSHMFEEGIGHLJJJKGJM=;;::GFJIHLJHNIHMOHHHGFFHLPJIGHGFEEFGIHHEIFFFMLHOP?<<<:::7665524111>?@@@BSMH.-(((),39<=>?ACGGFGGFFFILJOOPJJIHHLKSHDGEIIIJHKINSJJJISJJIHHJNIOKPHJHIMJIHHIGHKHHJJKHJHOLOJKGHGIIHFFFIHGFSOO:::::F?;?;445IIJIHJJHEFB<;@?<<;=CBEGGGIIJIHGGFEFIGHIFFDEEDJJFGJFGFFCDCEHFA@@@@CCDCDDCFIIHKDFDHFFGGDCBBBEEEGDEDEEGEEEDCDFDGGFEA:::322--
@1781_2WVZPS_8
GAATGTTCACAAATCATAGGCTTTTATTCACCTTACAACATTCATAAATATCGTTATCGTGCTACTGGCGATACAAGTCTGAGCAATGGTTAGCAACTCCACGCTTCTTGCACCAATTTTCCGAAGAAAATCCAAAACCAGATGGGAATTAATTTTTACCCACAGACCTCACCCACCTTTTTCAAGGCACAATCATTCAGATAGAAAAACATAATATTTACCTATAATACTTGTTTTACTCATTTGATTCCTCTTGGGCTACTATCGAATTCAACTTATCTTATAGTCATGTTTCCACGACATTCTTGAGGAACTAACTTATTTGGTATTACCAAGGGCTTATACAAGTTACCAATTTGTATATCTTCTTGGTTTCTTTTATCCTTTCGAGATAACGTCTATTGCGTTAGCGATAGACGTTATCTCGAAAGGATAAAAGAAACCAAGAAGATATACAAATTGGTAACTTGTATAAGCCCTTGGTAATACCAAATAAGTTAGTTCCTCAAGAATGTCGTGGAAACATGACTATAAGATAAGTTGAATTCGATAGTAGCCCAAGAGGAATCAAATGAGTAAAACAAGTATTATAGGTAAATATTATGTTTTTCTATCTGAATGATTGTGCCTTGAAAAAGAGTAGGTGAGGTCTGTGGGTAAAAATTAATTCCCATCTGGTTTTGGATTTTCTTCGGAAAATTGGTGCAAGAAGCGTAGAATACTAACCATTGCTCAGACTTGTATCGCCAGTAGCACGATAACGATATTTATGAATGTTGTTAAGGTGAATAAAAGCCTATGATTTGTGAACATTCA
+
HIKLKSMQIMMILJMSN86668AAB?BFKMLLJKOPLSIKSIJKSLINLMPOSOHMIJSKKISKESJJLIFHIKININQKLISJJHGJREEDDDFIHSKSKLJKHOISSPLIFJFIHJSIISJFHKMMSMKQHIKSSLNJIJJHGLSSSQKSJFMIJFGAA@ACEBJLHKSSPPMLEHFJSSLKRSJSKOHHPFFGHJMOMIMDCEHMLSOOSOHLISNLRSQOSLSKOMKOLKKOLSPHHEGJHOSSSSKJMOSMLSLOSRSSLOMLKINJSNSNPKKHFGJILISLOKILLQMSJNHGGFHPIMSNISNMRJSJKNQLOSKLNKSLHJGEEFFSSSJJJRQPSMSIOLLLOKSLPSKPJLKGKSPSOHLGOMNHFIS?;JGQKII;::::JGOKKSJGJKIJPINJKOJJJHEECEAADABAIC:999:@A?;;<99>AEEHFIEGFECC@95586655.,+*****),.//99>@CDHDFFADCCDGFFDBDJFGHKJPIGHGECCDFFGGJHFFEEGIJIIIGEDBCDCDEEEFEADECCCBA755456;9888/)))((()++'&&'(9:9988799334347766<>==>?@@@@@AAAAFGHJIGBBBBAAAB>>>=<????@@;6530-+'$$$%%&'.1123589;?@?EGFHLOKEEIJHIG@BHIJIGJHJPLKKJSNIISGGGCCJCHHDBA??<==>>:732%%%%$%&&&&+32222298799:;=<>?@@=====DCCDB?88889E=<<;<>=<:7677665430**-/156>BCEGFHDDDCD?>=>>@ABAAAABBBA
@1782_2WVZPS_8
GGAATGTTCACAAATCATAGGCTTTTATTCACCTTACAACATTCATAAATATCGTTATCGTGCTACTGGCGATACAAGTCTGAGCAATGGTTAGCAACTCCACGCTTCTTGCACCAATTTTCCGAAGAAAATCCAAAACCAGATGGGAATTAATTTTTACCCACAGACCTCACCCACCTTTTTCAAGGCACAATCATTCAGATAGAAAAACATAATATTTACCTATAATACTTGTTTTACTCATTTGATTCCTCTTGGGCTACTATCGAATTCAACTTATCTTATAGTCATGTTTCCATGACATCATGAGGAACTAACTTATTTGGTATTACCAAGGGCTTATACAAGTTACCAATTTGTATATCTTCTTGGTTTCTTTTATCCTTTCGAGATAACGTCTATTGCGTTAGCGATAAGTCTATCACACTACGTCTACTTATAAACTTGCACATCAGTTGAACTGTAAGATATTATTATATCTCTACTAACTCATCCTTCTTACGGGTGACTTACCCAGTCATTATAGATTTTGTAGTAATTGTACTTAATTAAATGTATCCATTTAATCTTTCCCTTCACATAACTCCTTTTGAGAGCACAACTAATTCCTTGCACTGTTGATTAGACAGTCATACACAAGGAATTAGTTGTGCTCTCAAAAGGAGTTATGTGAAGGAAAGATTAAATGGATACATTTAATTAAGTACAATTACTACAAAATCTATAATGACTGGGTATCAACCGTAAGAAGGATGAGTTAGTAGAGATAATAATATCTTACAGTTCAACTGATGTGCAAGTTTATAAGTAGACGTAGTGTGATAGACTTATCGCTAACGCAATAGACGTTATCTCGAAAGGATAAAAGAAACCGAGAAGAATATCAATCGTATTTGTATAAGCCCTTGGTAATACCAAATAAGTTAGTTCCTCATGATGTCATGGAAACATGACTATAAGATAAGTTGAATTCGATAGTAGCCCAAGAGGAATCAAATGAGTAAAACAAGTATTATAGGTAAATATTATGTTTTTCTATCTGAATGATTGTGCCTTGAAAAAGGTGGGTGAGGTCTGTGGGTAAAAATTAATTCCCATCTGGTTTTGGATTTTCTTCGGAAAATTGGTGCAAGAAGCGTGGAACCATTGCTCAGACTTGTATCGCCAGTAGCGATTTTATGAATGTTGTAAGGTGAATAAAAGCCTATAGTTCTGAACATTCCA
+
OINLSKNNNSN;:;:;OKC??>>CEHEGEGFJIJJJFEJHJIIJFLJLLSRSLRSNOROOKKLSLHOSSKHGSGLMJKIPJIGHKJLHJSJMJLNMKLLLSNRPPJMNSSJLLSRLMOQSJOSMNLNOHKRNKRIKKPIHG?BB999:JRJHCCIJLKLIRSDPIHJJLPJRSJMIIIJFDIFFHHIFGA@>>==>???CBBAB@ACISPIPRSPMLSOOJQMISNNOKKSPOISSSSPOOSLPSNHKLJGFNISKFFGHJNSLNQ<6666BAABKHKIKHIIFEHSRPIIMSSNKMFGKSPMSGDEDDESSQINNMRKNNIOSOMIPSPLMORSPKNOSLSNPOQKSSOKJFNISQSJIPMPHSNLMSDAA@AGCGFE51@CELSSKJMNLJMOOJSIHDCCCDCKKPNMMKKHNPNSLMSMLLMJLSJNILSLSMONPQOOSOPJJSSPKOISPORSMSLLMMLQSSSLSSKSMKNPIMSLPSSNSSNKKSLOKSMKKLGNHJNLNPJSIJNMKKMNOSKMSMLKSISSJSSNJOISROIKIJIKIOPGMKJKLKKQJSILMFJPJKHIHO<46BBEHLJIOINNSMJNISSKJHKMIHHFGFIILGHJILJGJHLNKHKIHGGEFFHKIIGGGFEFGDEHFGFKKMHIILRIJFCCCDBEDCBBACAB??>=@CCFDBDBABBAB>==;999:;?@CBBB>====????A???<;:::9877644))(&%%%%%%$%$$$%')((***+,-,,,,,,-.-+*(''''**046889:;=ADDDBBCCADFEFGFFDCCEFFCA@>???>=976544447776542-+))*/////-.0//000764,,++,112599:;<<=>?A@98852,))('''((''&%&'%&&&&(*++688>?@@ABBAAEFFFEFGDGIGGGHFFGDEDB@???BBBBDCEDEEEEHGEEEEFBA@@ABDGIFFGFFFDABAA@==<<=;9:999655457?@@@@@@9999:FIKEB@@@?BBA?=>>??@??>>>=>@@BFIF76555:34444@?>>>>BBFHDBFGJIHHCDE?;<==<;9988776.7;<?DDDDCHFCB:66DDDDCFIF>=:;:8<8@?>>CCB@>??5555553/,,+(''&&%##$%%'+-0012569?ABCEA;;:99:5//,+*))0)1///0000.(%%&***))()3455667780/))))1//1566456
@1783_2WVZPS_8
GGAATGTTTATAGACATAGCCTTGTGTATGACTGTCTAATCAACAGTGCAAGGAATTAGTTGTGCTCTCAAAAGGAGTTATGTGAAGGAAAGATTAAATGGATACATTTAATTAAGTACAATTACTACAAAATCTATAATGACTGGGTAAGTCACCCGTAAGAAGGATGAGTTAGTAGAGATATAATAATATCTTACAGTTCAACTGATGTGCAAGTTTATAAGTAGACGTAGTGTGAAAGACTTATCGCTAACGCAATAGACGTTATCTCGAAAGGATAAAAGAAACCAAGAAGATATACAAATTGGTAACTTGTATAAGCCCTTGGTAATACCAAATAAGTTAGTTCCTCATGATGTCGTGGAAACATGACTATAAGATAAGTTGAATTCGATAGTAGCCCAAGAGGAATCAAATGAGTAAAACAAGTATTATAGGTAAATATTATGTTTTTCTATCTGAATGATTGTGCCTTGAAAAAGGTGGGTGAGGTCTGTGGGTAAAAATTAATTCCCATCTGGTTTTGGATTTTCTTCGGAAAATTGGTGCAAGAAGCGTGGAGTTGCTAACCATTGCTCAGACTTGTATCGCCAGTAGCACGATAACGATATTTATGAATGTTGTAAGGTGAATAAAAGCCTATGATTTGTGAACATTCCA
+
JKJIJJMMSQOKQNQJJMHSNNSNKKOOMQRISLPOPKSNMMLLIKMSSPLSSSSSMSSQKKSSSMMLKSKSOSHJMSHKLOSLSHLSLOPLMSME?711NMOISILSMKLKILSJKJQMLQMJIIFDDKLNJKLSOLMSKKLSJIRNKQJMMLJOSHIIJHSOKONKMSSMLJMPFFGLIIMSNMQMJSSIKIPJJLSSPLSOMLLMRLQMMRMRMPLLONSSKJLNKJSJLGSJSSPSLMKKQLOSKHLFLKIPIIJNQIHJPLLSLOKMSKSMQPKHLKONLSONLKIJMNSJSSMMKPPSLOSILLKSSSSSSSRJOSSMSOSJMOONLJLLPKMKSKPLSHNJKMKHHGHIKSSKNMKKSSNSSLQIIMJJOSKOMSSNSLMLNJMKMGIJMJOSSNSPOSLNSLSINOSLMMNJPJHMSPMKJSKHKJNRKKHKHMKMKLSMNIFQMSIEEEGKJJLKNNOMKJPMMSGIJAKSNSKRSJHHILMNS::::<FGNKL@PSLRLEJS99B:<GJIFHFJMINHHMMKIS@;;<HHPLLSMGKHLHFGPFBABEIGHIMMOKHIJHIIJNIKHKHHKIJOJSISFHDDCCCCEJGFCBAB?C@ABBCEFDCFGGFFHSHNJJGEEEEGFISSNKFGEDDEFEILOMMGGHHIHGEC
@1784_2WVZPS_8
GGAATGTTCACAAATCATAGGCTTTTATTCACCTTACAACATTCATAAATATCGTTATCGTGCTACTGGCGATACAAGTCTGAGCAATGGTTAGCAACTCCACGCTTCTTGCACCAATTTTCCGAAGAAAATCCAAAACCAGATGGGAATTAATTTTTACCCACAGACCTCACCCACCTTTTTCAAGGCACAATCATTCAGATAGAAAAACATAATATTTACCTATAATACTTGTTTTACTCATTTGATTCCTCTTGGGCTACTATCGAATTCAACTTATCTTATAGTCATGTTTCCACGACATCATGAGGAACTAACTTATTTGGTATTACCAAGGGCTTATACAAGTTACCAATTTGTATATCTTCTTTGGTTTCTTTTATCCTTTCGAGATAACGTCTATTGCGTTAGCGATAAGTCTTTCACACTACGTCTACTTATAAACTTGCACATCAGTTGAACTGTAAGATATTATTATATCTCTACTAACTCATCCTTCTTACGGGTGACTTACCCAGTCATTATAGATTTTGTAGTAATTGTACTTAATTAAATGTATCCATTTAATCTTTCCTTCACATAACTCCTTTTGAGAGCACAACTAATTCCTTGCACTGTTGATTAGACAGTCATACACAAGGCTATGTCTATAAACATTCCA
+
SPKMOIMLLQSPGKKC@F----.@LE=GEBCIFFCDEKINNLOISSRMLKSILKGFHGLHIILLSNONMMLLLMQSJJLLIMHLJNJOKKPORSJLMSLNJKKOJGLINJSIQHGRINKLFJSLMSSRKLSSSNISKLSLSOOKEKHISILMMLMNSSKEJSJIOJJNKOJSQOOMSGSSQSLKEDCRSLSKPKLGOMLLPJOLKSSSMSRNSLSSNJMSPSOSKSKOLPOQSSSOLRSSLISLSSGSQPSMNKISSRSPKKNLJH74444588:GHJGFGMHJHJILQLKHSMMSMQRMHMKOPLJMLSSSSPQLLMLONQOSOLNMJSJGIIMJJJOJSONLSKSSSSSLJKJSOLSLLKMLLRLEDF-(,----.78>/@FHJIJJLKLHLLKLKIMJILRPSJKIKSJPIHHIINHJMHIOMLJINNIMHIRMPRLJNOSKMKNJLSMJKSRMQPMKRSSMKKJMIJJIJJISIKLSPIKMKLISLJKNLPNQROPMNKMSLLMMSNIOMJMIJLMMKOKSJHHHJISQSRKNNLJJNQKPPIJLSSIJNJMLKSGFDDFILLPMMSOMJHSFJJIHGIJLSJSOSSKNMLKSPSIIIIISJNNLJKKJJJPLKNNOSMQHIIGIKMIIIGIHDCFFMILMKEBAAABGFFEFHGGF
@1785_2WVZPS_8
ATAAATATCGTTATCGTGCTACTGGCGATACAAGTCTGAGCAATGGTTAGCAACTCCACGCTTCTTGCACCAATTTTCCGAAGAAAATCCAAAACCAGATGGGAATTAATTTTTTACCCACAGACCTCACCCACCTTTTTCAAGGCACAATCATTCAGATAGAAAAACATAATATTTACCTATAATACTTGTTTTACTCATTTGATTCCTCTTGGGCTACTATCGAATTCAACTTATCTTATAGTCATGTTTCCACGACATCATGAGGAACTAACTTATTTGGTATTACCAAGGGCTTATACAAGTTACCAATTTGTATATCTTCTTGGTTTCTTTTTTATCCTTTAAATAACGTCTATTGCGTTAGCGATAAGTCTTTCACACTACGTCTACTTATAAACTTGCACATCAGTTGAACTGTAAGATATTATTATATCTCTACTAACTCATCCTTCTTACGGGTGACTTACCCAGTCATTATAGATTTTGTAGTAATTGTACTTCATTGCAATCTTCTGACTTAAATCTCCTTCACATAACTCCTTTTGAGAGCACAGCTAATTCCTTGCACTGTTGATTAGACAGTCATACACAAGGCTATGTCTATATAAACATTCCA
+
@@BHJOONJJJKHNIGIHGIIPLLMGEECDIJLJJIJJSKLJLMGBFF?>>;99:?><<322222222====;99:@>NFEKISLKLQNLKLPPKNIGHIMKHJJMKIHKKKKSSMGFGGFC@>;66234=>9@CC>=MEE@AAAEFGEFFFGIGHGIJG<654EHNHKHIGGHIJKHGGFHJIPIIILKJGHKIGIHKEHFI8886600//067FFFGIHHE84444422229;=<<<=@@FFEEDEDFEIGIGB??@@CFGLMHHGHGFGHJCABBAFLJFGFDDDCCDDEEDCBDGFMGGFHIKIIGFGHHPSIHHGJFEEDCB0///1*+**+,=:;<<@?9)((()1458<=>?@EFCC>ABBBAACDDEDF<HHKGHFGFGFFGDFFFFGFIHRKJIIEEEEEGJHGHHHNIFJHGLGLIGHHGKKJIGGFGCDCIEJLIFJHIIHHLHIJHIDCEDEFA@@@@FF?FHHIJKIGGFEFFJNKSHFEFEGA9>3333,--*(''((*((''%%%%%$&)&'(&&&-,,-<<=?ACFDDIOL@ABAABCCCAAAACFHOGGFEGHEEGFJIGJHGFDEEFIDCCCCBFDCEEEDCED643)))))2579??>?A
@1786_2WVZPS_8
GGAATGTTCACAAATCATAGGCTTTTATTCACCTTACAACATTCATAAATATCGTTATCGTGCTACTGGCGATACAAGTTTGAGCAATGGTTAGCAACTCCACGCTTCTTGCACCAATTTTCCGAAGAAAATCCAAAACCAGATGGGAATTAATTTTTACCCACAGACCTCACCCACCTTTTTCAAGGCACAATCATTCAGATAGAAAAACATAATATTTACCTATAATACTTGTTTTACTCATTTGATTCCTCTTGGGCTACTATCGAATTCAACTTATCTTATAGTCATGTTTCCACGACATCATGAGGAACTAACTTATTTGGTATTACCAAGGGCTTATACAAGTTACCAATTTGTATATCTTCTTGGTTTCTTTTATCCTTTCGAGATAACGTCTATTGCGTTAGCGATAAGTCTTTCACACTACGTCTACTTATAAACTTGCACATCAGTTGAACTGTAAGATATTATTATATCTCTACTAACTCATCCTTCTTACGGGTGACTTACCCAGTCATTATAGATTTTGTAGTAATTGTACTTAATTAAATGTATCCATTTAATCTTTCCTTCACATAACTCCTTTTGAGAGCACAACTAATTCCTTGCACTGTTGATTAGACAGTCATACACAAGGCTATGTCTATAAACATTCCA
+
999<=EFHEEE<<;:;SQB@?@BSSPIRJFCH99999BJMLJKJIISNQNLLLSSIKSDBCBBPJRQGJP<<<;<=110...01EGSKQHNGGIGSDGG65555=><8888>@JHGIIHQE:9((<=SQSLSNRIONKMKHRKSLKJSOHMSMMPSSSMNPSIIHECCBEKJKJSSSMJHGSKNLQLSONMOSIMKSLKKSSJIMJQOMMLOOMMJSSSLOSLKKSOLJNSNSQSKSSSSJSIMSKISSIIJKOKNKNLSSSKSNSSIGGGJEPHMPSPLOSSMSKIHGKJJHMJDFA?>@BAEJLIFFFIKKLKIQNIJIFFJEEI?EC=;1.-++0-.<>@AEEFGGEDFFRQOINLNJHJKKSMI-+)'(((((((-*356;;=:;GONJLONSMLMLHHMKJSKHEH33222111;A@=FSJJJIHINMLLRQSNKSMKSOSLSNSJIDBABABACABCDESSSOSJPISJKSOSQKNGHSMJLLIJHFEGKHIKOSLLSNSJESKNPSHSSRPKLSSLQNKOJSJOMSPLJMQSSSJMQIOHOKSJSQSOSHKA@@?><8:B76666CJHFFMJJKJSKQIKRKJBDCCDHHJEEFGISJQRKLSJOLRSQOMSSSMLJIGGNRSIKNSMHIJIKIOHIKJKKFGC?@=)))&&&
@1787_2WVZPS_8
GGAATGTTCACAAAATCATCAGCTTTATTCACCTACAAACATATCATAAATATCGTTATCATGCTACTGGCGATACAAGTCTGAGCAATGGTTAGCAACTCCACGCTTCTTGCACCAATTTTCCGAAGAAAATCCAAAACCAGATGGGAATTAATTTTTACCCACAGACCTCACCCACCTTTTTCAAGGCACAATCATTCAGATAGAAAAACATAATATTTACCTATAATACTTGTTTTACTCATTTGATTCCTCTTGGGCTACTATCGAATTCAACTTATTCTAGTCATGTCTCACGACATCATGAGGAACTAACTTATTTGGTATTACCAAGGGCTTATACAAGTTACCAATTTGTATATCTTCTTGGTTTCTTTTATCCTTTCGAGATAATGTCTATTGCGTTAGCGATAAGTCTTTCACACTACGTCTACTTATAAACTTGCACATCAGTTGAACTGTAAGATATTATTATATCTCTACTAACTCATCCTTCTTACGGGTGACTTACCCAGTCATTATAGATTTTGTAGTAATTGTACTTAATTAAATGTATCCATTTAATTAAGTACAATTACTACAAAATCTATAATGACTGGGTAAGTCACCCATAACAGATTAGTAGAGATATAATAATATCTTACAGTTCAACTGATGTGCAAGTTTATAAGTAGACGTAGTGAAAGACTTATCGCTAACGCAATAGACATTATCTCGAAAGGATAAAAGAAACCAAGAAGATATACAAATTGGTAACTTGTATAAGCCCTTGGTAATACCAAATAAGTTAGTTCCTCATGATGTCGTGGAAACATGACTATAAGATAAGTTGAATTCGATAGTAGCCCAAGAGGAATCAAATGAGTAAAACAAGTATTATAGGTAAATATTATGTTTTTCTATCTGAATGATTGTGCCTTGAAAACAGGTTGGTGAGTCTGTGGGTAAAAATTAATTCCCATCTGGTTTTGGATTTTCTTCGGAAAATTGGTGCAAGAAGCGTGGAGTTGCTAACCATTGCTCGGACTTATCGCCAGTAGCACGATAACGATATTTATGAATGTTGTAAGGTGAATAAAAGCCTATGATTTGTGAACATTCCA
+
298889<71112224+:;;555558522222221'&&&&$'3$$$$%)+-+110005670..--.0,,,,0AFGEEGGECCEEIHIMOMMIOPISNOSSSSSNNJPKILSSRSJSKKLLIK578555:JHMPLIGIKIPQLLPJOGFFHMSJOLSLSSJSBHJ@NLLLHFEFHJMOSIMPCEKIHMPPSSLKKPNJFFGFHLPOKMSKSSLSRQPKLMGSGGJMSNSSLPJNQSKMNQSNLSOKQSNOGSS<<BBLKIKSSSSJISH<44456CAAACA**'%%'''(*+10(''''*8889EEEIIISLSKNORLQ@>>>?CEHQSSKJIKSMJNSJLLHKJMHKSMMMOISLPKLSNJOMNNB?>@53/--,,++12222678665445556669889:IKFKHDEMJFEFSJIDJJIBIILINKOKKNJJHQKJNEMH===<=KGILLLGSKNKRSPMJNSSNKJPSHSSSLQSJJOGJLJHNKOPOMMLMRSSOHIHGKIOKKIGCE?NHILNMSILOLQJMRPKNJLNLKKMNOSHIIIGFFIHNSINSSHHFCCEA=B=>ABBCCDEHFIF?=<<<BDFJFEDB=<=67777@=?>?><2111-()(&$$$$$&&'*++***+/22335:;<??@@@@BBB>=<<=@DEDDDCCBFCCDB=<::9:543335212,)06786620/*&%%$$&'()*,-88899<=?AGB@@A@BAA?33:>?>@A:==<<@EEELCADB:99670--'&&&%%%'((4567@@A@AAABBBBBACAABEEGEEGGHFFEFCFCBB@AA==<<;<<;<===9;<;;<=;;64333/////;9999=?>=<<<;;88<<<???<==<:;;;;ACCB@??>:7765<<;<==>?===;;==<<<=<?=<>>>?>><<;<<=<;9950-)'(%###$'))()++('&*+02347>?ACCBABCC>?>996640/011''''),/(''&(-447=<B?>=9754111*'''(31222212/.,---,*('&%%%&&'&(+2221./-**(('((.7:99::;>=<??AAA@ABA?=>>@D;;;;:BCCHEDEBC@A@@ABCBAAA@A@?@;
@1788_2WVZPS_8
GGAATGTTTATAGACATAGCCTTGTGTATGACTGTCTAATCAACAGTGCAAGGAATTAGTTGTGCTCTCAAAAGGAGTTATGTGAAGGAAAGATTAAATGGATACATTTAATTAAGTACAATTACTACAAAATCTATAATGACTGGGTAAGTCACCCGTAAGAAGGATGAGTTAGTAGAGATATAATAATACTTACAGTTCAACTGATGTGCAAGTTTATAAGTAGACGTAGTGTGAAAGACTTATCGCTAACGCAATAGACGTTATCTCGAAAGGATAAAAGAAACCAAGAAGATATACAAATTGGTAACTTGTATAAGCCCTTGGTAATACCAAATAAGTTAGTTCCTCATGATGTCGTGGAAACATGACTATAAGATAAGTTGAATTCGATGGTCGCCAAGAGGAATCAAATGAGTAAAACAAGTATTATAGGTAAATATTATGTTTTTCTATCTGAATGATTGTGCCTTGAAAAAGGTGGGTGAGGTCTGTGGGTAAAAATTAATTCCCATCTGGTTTTGGATTTTCTTCGGAAAATTGGTGCAAGAAGCGTGGAGTTGCTAACCATTGCTCAGACTTGTATCGCCAGTAGCACGATAACGATATTTATGAATGTTGTAAGGTGAATAAAAGCCTATGATTTGG
+
HGGGMGC,,,,-DIINLLJRSMSMLQJSOQOPNSJLLOKSLNLMPJJKJSSLMSOJJGFEF??=;:10,,1AFHGHJIHMPJNRQSLMMMLQQSNOOKKLIJSSIKMLPLMMSSLIJJHLNNJLHJHLKPKMJKLLSSSQMJSMIMSMSJOSJGMSIDHDADDBCCGK44444DCDEEEFGPLH+*****))---.6EGHJHJKIJKSPSKSHKHLKFGE944455544766::;=@@CCIIHIKLIHJIHFHHFOMJGHGIGEJKSOSSKQNSPSMSIMSSSIQOLHJHJJOMJROMKNIKKJLG:AA=>>=41**8<=CFFHNFGJHHMGLNHGPIHHGIJLLNSJPOKLJJJSFE>>>GFRNRSLMJHHHGLJNKLJSIAFEIILHQ;:99++++++++/9:;CFFIHJMRH98888MSSRSHHPGLHSKHISJHKLKLJJMOKKLSSMPMLNMKHSIPROKPMSLSKIJMMKLSSSMNIKQPKQMHHGGLSFDDFHSOMJSNLNMNEEGDDKSNMNSQSSSNGJJOLJIEEIIIMSOPSLMJJPKIMLJGJGJLPIOSKKPHHIJJJLHNPMLLMHNIMHQMMJHHHGJIHJJKDDCDFGEFGFIMMKMDDGHGSQLSKJGFFEFFEEIIJHLHQGGED=>8,'
@1789_2WVZPS_8
TTTATTCACCTTACAACATTCATAAATATCGTTATCGTGCTACTGGCGATACAAGTCTGAGCAATGGTTAGCAACTCCACGCTTCTTGCACCAATTTTCCGAAGAAAATCCAAAACCAGATGGGAATTAATTTTTACCCACAGACCTCACCCACCTTTTTCAAGGCACAATCATTCAGATAGAAAAACATAATATTTACCTATAATACTTGTTTTACTCATTTGATTCCTCTTGGGCTACTATCGAATTCAACTTATCTTATAGTCATGTTTCCACGACATCATGAGGAACTAACTTATTTGGTATTACCAAGGGCTTATACAAGTTACCAATTTGTATATCTTCTTGGTTTCTTTTTATCCTTTCGAGATAACGTCTATTGCGTTAGCGATAAGTCTTTCACACTACGTCTACTTATAAACTTGCACATCAGTTGAACTGTAAGATATTATTATATCTCTACTAACTCATCCTTCTTACGGGTGACTTACCCAGTCATTATAGATTTTGTAGTAATTGTACTTAATTAAATGTATCCATTTAATCTTTCCTTCACATAACTCCTTTTGAGAGCACAACTAATTCCTTGCACTGTTGATTAGACAGTCATACACAAGGCTATGTCTATAAACATTCCA
+
GHMEMLMNNOSMPLKMNLJSKQIIOQLNSIHJNIQPLJIILKNISHIHGHEKKIISKIOPLOMJSJIGGABCBBCMISQILQKSII<:;;;=9667:/+899:?FESLILKIINSISJSHLMNJOPSOLKHONSLLIJSMLMIKSISLMSNMLJLKCIMLIGJKKMLKILKQNNSRKKSLPFEFFHJMSJLMSMSOLMLKLLMMSKOMSMLJJSSMJSRIGIJECB766666<<>?AN::9422//12JKHSLJKJLLKNLMKKIGKSHIQLSKLHILIIJKOKILHJPKPRMPKLKEGED44444:444>>CJLFJGKNJSIHJSQHNLPHPKJMSKILSKQSMOSJGSLRGHEGCBBEFECCDBCHJJKMIIJJINQLPLKJOOMPIFHJHKGJHHHQJRQSOLKLHIKSNSLSNOKSLMKKSJKSMMJJLSJJJPSNLJKMSNLQSLLJKKSSJOIMSIKJHIJJLNHNMKHMNOIHKRIKLDGJKIKISGNLMJLLNQLHIKKJNORLLIJKONLKKSLOLKPMHHSLLOKHJIJGLKGIGJSJQMHSHD;;;GEEGSIIKIMOJJSLKMKKINNKLLGIONSKKKJKHEJH;5568FGHGIHHKHOMJLIGIGGGEGFGCCCC@@=7544,,+
@1790_2WVZPS_8
GGAATGTTTATAGACATAGCCTTGTGTATGACTGTCTAATCAACAGTGCAAGGAATTAGTTGTGCTCTCAAAAGGAGTTATGTGAAGGAAAGATTAAATGGATACATTTAATTAAGTACAATTACTACAAAATCTATAATGACTGGGTAAGTCACCCGTAAGAAGGATGAGTTAGTAGAGATATAATAATATCTTACAGTTCAACTGATGTGCAAGTTTATAAGTAGACGTAGTGTGAAAGACTTATCGCTAACGCAATAGACGTTATCTCGAAAGGATAAAAGAAACCAAGAAGATATACAAATTGGTAACTTGTATAAGCCCTTGGTAATACCAAATAAGTTAGTTCCTCATGATGTCGTGGAAACATGACTATAAGATAAGTTGAATTCGATAGTAGCCCAAGAGGAATCAAATGAGTAAAACAAGTATTATAGGTAAATATTATGTTTTTATCTGAATGATTGTGCCTTGAAAAAGGTGGGTGAGGTCTGTGGGTAAAAATTAATTCCCATCTGGTTTTGGATTTTCTTCGGAAAATTGGTGCAAGAAGCGTGGAGTTGCTAACCATTGCTCAGACTTGTATCGCCAGTAGCACGATAACGATATTTATGAAAGTTGTAAGGTGAATAAAAGCCTATGATTTGTGAACATTCCA
+
JILLKNKJSNSNKNSNSMJSKJSPSKMSLQSSSNSLLHHIHHISKPMJSJLMJJMSJLMLLMSPSMOOMNMKNSNHJLKMIMKLMNILPLSKNJLKMKSSRHKJSOSSSKNJPJKLIILLOKJJSMKSOLQKJLOMIONLMOMSIKSKJNSOMRMSOHND5558IMLJNRPILQKMQHKOLKKINPJMMOLSNSSNSPLLPKOOSNJPJQSLPJIPMONLMKMKLLLKJJIIMQNIOSLKMSKJMIHIHJIHJGGJKMIKMJOJISGJOSLSJSNHKLSFKMSLLKSSJSLLKKRRSNKBCHKC?@9663.)))))01246ACGKOKIGJOSIIIHLLJOINOSMSSSSSOSSOSSMLKSSLSSLKSIQRLONLKSNIPHNMFHIJKKLJSJIJNLPSISOSMMQLKRSMNPPOHNLISNSNLSKMJSOKLMOLSISKHGGIFFFHFFGIJSIG+++6667IMLOLLOKJPSLEDEMLLSQIOKLJLNMLLNSMSFEHE?BBSOSKIEFD==@=?GIIKQKOMMMGOOSLMH7333LIKLSLHFIHIGGGMNGEGGGGINGLMKJJLHHHIMQLHMIPOKLMKLSOLGJGJJKHLLKKGIGGGHIGSHSSKMMDBDGHLIQOLHJLIHJKMKJRSKIHHGMHEJISOSSMJGGFHGIO
@1791_2WVZPS_8
GGAATGTTTATAGACATAGCCTTGTGTATGACTGTCTAATCAACAGTGCAAGGAATTAGTTGTGCTCTCAAAAGATTATGTGAAGGAAAGATTAAATGGATACATTTAATTAAGTACAATTACTACAAAATCTATAATGACTGGGTAAGTCACCCGTAAGAAGGATGAGTTAGTAGAGATATAATAATATCTTACAGTTCAACTGATGTGCAAGTTTATAAGTAGACGTAGTGTGAAAGACTTATCGCTAACGCAATAGACGTTATCTCGAAAGGATAAAAGAAACCAAGAAGATACAAATTGGTAACTTGTATAAGCCCTTGGTAATACCAAATAAGTTAGTTCCTCATGATGTCGTGGAAACATGACTATAAGATAAGTTGAATTCGATAGTAGCCCAAGAGGAATCAAATGAGTAAAACAAGTATTATAGGTAAATATTATGTTTTTCTATCTGAATGATTGTGCCTTGAAAAAGGTGGGTGAGGTCTGTCGGTAAAAATTAATTCCCATCTGGTTTTGGATTTTCTTCGGAAAATTGGTGCAAGAAGCGTGGAGTTGCTAACCATTGCTCAGACTTGTATCGCCAGTAGCACGATAACGATATTTATGAATGTTGTAAGGTGAATAAAAGCCTATGAT
+
LGIKSJLKKNLHSJSLSNJSBDFBCKHMKKHJIHSJJHGKGILPMRIJSIMKGJGFHLKIPKSLIKHDA====<32&$$&+57:ADCISMLSMKRLJIJHIKKJPPOKJMLPNHFFOGMSJOLIKLHIIOMKSLKJJIJHQSFDDDEMJHKRKMNFN@GBKNKOMNIIIKMHJLOSJSJPQMNIE<=LMPKSSMONSKPKSLSMLMSSSKKLROKNOOKMIHQJSQMKHECDCA?@EIPKJHJNHLQGGGIJIIHIGMKSSKOJJJNILSMSSJSSKLSLKMIILJDHCISJJKE00JGKIJSMLIQKJJMNMSKSNQLMSSJJLIIOJHNKSQSQOLSMIKLNKSSLJSSOOPJKKSJMKSJJKKIHGFEFIJMKKGEEGGKIQKIA@@@:::::?@@AFJJMIPLKPMKMLKMJSIKSQOMSQNKNJOJEDDDCPOSJSKSLJKNRSSRPMLKSHLLHIHQOLOJSLLOKFHISNPLJSKSIKKNQJHPEC)((((556IHDDDDFCB<BCJQIQHFSSOMNJOMIJHH===OLNSSN44444778;<::<DEMMHOKIMQOKPHHIHKLHGFHFGFKKMLIGEEDEELMHHII@AAABCAAAAFKNKQHJHLNIIQNGFD@HAA@@@GHHGEEDA?75,
@1792_2WVZPS_8
GGAATGTTCACAAATCATAGGCTTTTCTTCACCTTACAACATTCATAAATATCGTTATCGTGCTACTGGCGATACAAGTCTGAGCAATGGTTAGCAAATCCACGCTTCTTGCACCAATTTTCCGAAGAAAATCCAAAACCAGATGGGAATTAATTTTTACCCACAGACCTCACCCACCTTTTTCAAGGCACAATCATTCAGATAGAAAAACATAATATTTACCTATAATACTTGTTTTACTCATTTGATTCCTCTTCAGCTATTATCGAATTCAACTTATCTTATAGTCATGTTTCCACGACATCATGAGGAACTAACTTATTTGGTATTACCAAGGGCTTATACAAGTTACCAATTTGTATATCTTCTTGGTTTCTTTTATCCTTTCGAGATAACGTCTATTGCGTTAGCGATAAGTCTTTCACACTACGTCTACTTATAAACTTGCACATCAGTTGAACTGTAAGATATTATTATATCTCTACTAACTCATCCTTCTTACGGGTGACTTACCCAGTCATTATAGATTTTGTAATAATTGTACTTAATTAAATGTATCCATCTAATCTTTCCTTCACATAACTCCTTTTGAGAGCACAACTAATTCCTTGCACTGTTGATTAGACAGTCATACACAAGGCTATGTCTATAAACATTCCA
+
HFHFHFHIJJHGHHJE55+)(&$$$'$%%$&*+<=:;;GFLMLHIKMMHHLKKKKKLLIHGSKSIKSMOKHLGFHKOJMMHLJRPKPOMMSSSSOLQHF@A??IFHGHHIOHKJSIJKHLSNSJJMSPGPPSLJJJSNLISIKJKSKLSKLLGKKSSSSJLMCFIHLKKLMRIIQKSLMJKONSJJHKMJFJHIA==<00000765789HPMSLJKLLISKJNQIKIMSLOMLMMLSOKFFFFGSJJIQLLQSNNE1///.0-*))+23339CBA==<::<<==>CEEFIFIJKSJMMHGFFFJJLJOSOKSMJJILLOKPSQNMPSOKKLPOPINKMSKJSMKKLSLNKPMGSMJSKKOSHJKINSKFIDDGFIFGEHIDGKSJOHCCLJJLKLSJNKJJKINOSJJIMPSIKJGKSJKNHGKOSMJIKKNLLNHFFGHPMNIJILGIJHINJFFGHRKOSNILPRJKOKKHKJKOMJGKJJJJF===FFEGGLKIHHMJGDDFFGHKSLHFKJLLMGFGEAA>;86662/;6676777788222227:9;<<::654434)('''-21.,.01,,=>>@AAHIGGQSKKIKFFHHGGHIHFGJKMKFAIHLJLIIOJHSJHFCDDEDGGIGLHIFFGEDCBBACCDBBABBDDCCDEE
@1793_2WVZPS_8
ATCATAGGCTTTTATTCACCTTACAACATTCATAAATATCGTTATCGTGCTACTGGCGATACAAGTCTGAGCAATGGTTAGCAACTCCACGCTTCTTGCACCAATTTTCCGATGAAAATCCAAAACCAGATGGGAATTAATTTTTACCCACAGACCTCACCCACCTTTTTCAAGGCACAATCATTCAGATAGAAAAACATAATATTTACCTATAATACTTGTTTTACTCATTTGATTCCTCTTGGGCTACTATTGAATTCAACTTATCTTATAGTCATGTTTCCACGACATCATGAGGAACTAACTTATTTGGTATTACCAAGGGCTTATACAAGTTACCAATTTGTATATCTTCTTGGTTTCTTTATCCTTTCGAGATAACGTCTATTGCGTTAGCGATAAGTCTTTCACACTACGTCTACTTATAAACTTGCACATCAGTTGAACTGTAAGATATTATTATATCTCTACTAACTCATCCTTCTTACGGGTGACTTACCCAGTCATTATAGATTTTGTAGTAATTGTACTTAATTAAATGTATTCATTTAATCTTTCCTTCACATAACTCCTTTTGAGAGCACAACTAATTCCTTGCACTGTTGATTAGACAGTCATACACAAGGCTATGTCTATAAACATTCCA
+
JSOGF@?>;<=A?9>?AEIHKGECCCCCIE@?DBPLKOJKJLMSSMNSMMJLGNHHQLKLONMNKGBA;::;;SSSJNHJ>?>ABDCIJJSPSJOKMHRLLJHHHLLKSSEDCA@EBEFA@99=>EKJGJEFFSGNJIB?>>BE9-,,,,,*))),0,--FKBSLJRSOSMINQKNBA?A@GHHNKJSJSGB>>??SMNKMSJSSMSSSKSPQMMSJSSMKJSMMMMMIFC=-))???FDCFF99;;<98852&&&'*2666?BBBADFHNSKJISLG?>>>?DCB@A@<=*&&&&&;<SOSOSISNLIJOJSKSSOISJKGOISISILMKGHHEFFHFSKOLIKISFDCDEFJI>>-,//0/00/-300001-.299FGJIGNNNGKOLKHSOGELJHIEC=:64441@GFFGJC@@@@1///--=>B@CJGGGKFRNSNSMSROLHMH>5559@@EEDFGF644EDEEINHLHSKMJSJSPNIKJILKDD<88730055**478CJFHKDGFFGDG@755679<=??111/01/-../381)((()19<=<888649880.22?BFLKMKG=:30/017=ACCILISSPSQSLSSRKKEJSLNCB@:8887840001;<BCDHIMJFFCC;:7669:=>=5-,,
@1794_2WVZPS_8
GGAATGTTCACAAATCATAGGCTTTTATTCACCTTACAACATTGATAAATATCGTTATCGTGCTACTGGCGATACAAGTCTGAGCAATGGTTAGCAACTCCACGCTTCTTGCACCAATTTTCCGAAGAAAATCCAAAACCAGATGGGAATTAATTTTTACCCACAGACCTCACCCACCTTTTTCAAGGCACAATCATTCAGATAGAAAAACATAATATTTACCTATAATACTTGTTTTACTCATTTGATTCCTCTTGGGCTACTATCGAATTCAACTTATCTTATAGTCATGTTTCCACGACATCATGAGGAACTAACTTATTTGGTATTACCAAGGGCTTATACAAGTTACCAATTTGTATATCTTCTTGGTTTCTTTTATCCTTTCGAGATAACGTCTATTGCGTTAGCGATAAGTCTTTCACACTACGTCTACTTATAAACTTGCACATCAGTTGAACTGTAAGATATTATTATATCTCTACTAACTCATCCTTCTTACGGGTGACTTACCCAGTCATTATAGATTTTGTAGTAATTGTACTTAATTAAATGTATCCATTTAATCTTTCCTTCACATAACTCCTTTTGAGAGCACAACTAATTCCTTGCACTGTTGATTAGACAGTCATACACAAGGCTATGTCTATAAACATTCCA
+
LIHLSKSOSRNMSOQSIISSJHSSSSLNLNSMOISJLSMMLSLSSSLJMLQSKMSOMJLKIKMINFHQSJJGFGKNMMSSSJKSSSSSSOSSJKQMSLSMSMSOLRLOSSPPMSQHSKIKHJSSHRQQSSPSPKLJMJRFJFSSNLOIPMSNKGKRSLRQMMMOOKKLJLGBCSIFISMMPOPSSSSKSKRSSKLNJGNKNJSJ999HIPKSSSONQLRSLSPMLSHPJOLSOMRKSSSSKSGMHPLPSJJSMKSLKJOJLLLINONKIJLLJFISSJOSMSSLSLJKRSGNSSRSMJSHLIKNOKMLRLSPPPSQMKOMRGSKMSINNMKJISMJRRSOLNSMSOLSSNORNOJSNLLSSSNRSSSJHQGHKKNJFEFLEJ>>>>;56BEFGJJSNSLIPIHHIHOOSOONKSLAAAA;:;;OSMSJKSRLNROSMPSSNSQSKSSMSNMSSSNSKMMJRJQSIFGFFBFF?>>>>0-,,,--,,..2:::;FIJLJJQJNNSKSKLJIMKKSOIQPKPMPONSLHHOSLSSSHLKLNSMSKJKPLLSMFSSJMLMSKNSSKNSSSSOKKSQSLJJMMJMMSOONKSHG8JGRSLSLLSNNJKMSJMQSSSKSLNLOQSKSPQPSJPSOSJLKIKMMNONGHKINNIMHIGHGHINIKH
@1795_2WVZPS_8
CCTATAATACTTGTTTTACTCATTTGATTCCTCTTGGGCTACTATCGAATTCAACTTATCTTATAGTCATGTTTCCACGACATCATGAGGAACTAACTTATTTGGTATTACCAAGGGCTTATACAAGTTACCAATTTGTATATCTTCTTGGTTTCTTTTATCCTTTCGAGATAACGTCTATTGCGTTAGCGATAAGTCTTTCACACTACGTCTACTTATAAACTTGCACATCAGTTGAACTGTAAGATATTATTATATCTCTACTAACTCATCCTTCTTACGGGTGACTTACCCAGTCATTATAGATTTTGTAGTAATTGTACTTAATTAAATGTATCCATTTAATCTTTCCTTCACATAACTCCTTTTGAGAGCACAACTAATTCCTTGCACTGTTGATTAGACAGTCATACACAAGGCTATGTCTATAAACATTCCA
+
JGJRKFD=<9:;<=C>0/,+-.0=@@DKLLJJIJH66EEL>@A?97779;BDDEEFGEGFGGDCBCCIIJIJJPPKROMPNINHGKJKSSSSSSSSKOSMNNMGIRKIMSJILSIOKJPPISLRSOKISONNSSMPSOMMSNKJHCA1///@ABC>85>:=>=??A=CDHGSKKMJNONKKJRQSMSNRKKSSLGNJKIPLNPNSILKKJOOOSQSSNNLLQRSNIIOJLHJNMLJKSJOKSLLQKSIMNKSOLSLNINSHIHJHSQOKKQIOSRSSIGGB?>::555531113368?BCSKSJGIPIINKILSIISSRKOOINKJHJPIJRPMNNKILGKMKHJSLKSKLOSLNJHKSMLOSPNSMQLOSNSMSLSPSLSKMOOSSSONLSKSLSLLLISQNJQGLKPSJPMOOOKMLLHMQJHIFGFFHIKINILSK
@1796_2WVZPS_8
GGAATGTTTATCGACCGTAGGCCTTGTGTATGACTGTCTAATCAACAGTGCAAGGAATTGGTTGTTCTATCAAAGGAGTTATGTGAAGGAAAGATTAAATGGATACATTTAATTAAGTACAATTACTACAAAATCTATAATGACTGGGTAAGTCACCCGTAAGAAGGATGAGTTAGTAGAGATATAATAATATCTTACAGTTCAACTGATGTGCAAGTTTATAAGTAGACGTAGTGTGAAAGACTTATCGCTAACGCAATAGACGTTATCTCGAAAGGATAAAAGAAACCAAGAAGATATACAAATTGGTAACTTGTATAAGCCCTTGGTAATACCAAATAAGTTAGTTCCTCATGATGGAGTTGGAAACATGACTATAAGATAAGTTGAATTAGATAGTAGCCCAAGAGGAATCAAATGAGTAAAACAAGTATTATAGGTAAATATTATGTTTTTCTATCTGAATGATTGTGCCCTAAAAGATGAGTGAGGTTCTGGGTGGAAACCAATTTCCATCTGGTTTTGGATTTTCTTCAAAAATGGTGCCAAAGTCGTGGAGTTGCTAACCATTGCTCAACTATCACCAGTGAGCACGATAACGATATTTATGAATGTTGTAAGGTGAATCTATAAAAGCCTATGATTTGTGAACATTGCA
+
@DHIGEFCB??)&%%%%%$$'-./3)('&&&%,++++)(((),,+++.1--,--23300(((('('%%$%&))+,-.-))'''*++.38=CCCABABFIGIHGGGJIJLMDCECC@:99==DEIHHFEGELSKHLSKJEFDMSJSKMLLPSGGIGDEB9?@@EEEDEEEBBBEC=>FEEHGJKMFCCCCJQMJLSKILNSQPGHHGHJHJOSSMIIJLLSLJ><9:;;;;;@@@CGIIHIKMMILLGIA87756;FGEDGEGIIIGNGFEEBABEDPJOLDMSSOSQSNSKEAIHDEJIKIKSQJKHLHNKIPJLJHKSH?888EDF73333A21111BCCJCDCA@CB??B6332231&%%%&'(+:DMNFDCDBDFDB@?@@@ACDIJOKQIKGFA;<;=>>??CC>778GF?>@@F@@?@@FEHGJSIPJSLOHIIJKJMPMLPSOKJPGOSK:888/.++,,,0//.2242,&%%%(0,)&%%%%&''&%$$$$&()(('(*-.../415//0///0976322342.+,+(%%%%&&%%&&'(&&&&''&&&&**+++**(''(&&'&$$####$$%$%$$$'+'&&&&(&&&')+&&&&'32'******9.*****)/)'''&'&&(-33-;;;;=77765679889;;:651
@1797_2WVZPS_8
GGAATGTTTATAGACATAGCCTTGTGTATGACTGTCTAATCAACAGTGCAAGGAATTAGTTGTGCTCTCAAAAGGAGTTATGTGAAGGAAAGATTAAATGGATACATTTAATTAAGTACAATTACTACAAAATCTATAATGACTTGGTAAGTCACCCGTAAGAAGGATGAGTTAGTAGAGATATAATAATATCTTACAGTTCAACTGATGTGCAAGTTTATAAGTAGACGTAGTGTGAAAGAATTATCGCTAACGCAATAGACGTTATCTCGAAAGGATAAAAGAAACCAAGAAGATATACAAATTGGTAACTTGTATAAGCCCTTGGTAATACCAAATAAGTTAGTTCCTCATGATGTCGTGGAAACATGACTATCATAAGTTGAATTCGATAGTAGCCCAAGAGGAATCAAATGAGTAAAACAAGTATTATAGGTAAATATTATGTTTTTCTATCTT
+
KJIHHHJKJMLLKIKHKKQJGHHILKJIIHNOMIPLKHHJHMJIJJMOGJFGEIFHILKKLJKQISKLGJFKNHJHFFNHHLMJMLOIMSPSMQIKJSSGGFEEGHIINNKSHJEDEDL77777<;:;;EHHNFFHGGKHIGHDFFFGIGHHIGEFA1C@;;;=HGGHEFFEGHHMGEICCDDCHHKPISID<;<;;EIJKHFGHFJIMJLJLHJIHHSJHHGFJHEEGECBBBCCBCEGHSKNJHJF@????FFDDFEIIIOHEHEKGGE86666HFEEGHKKMHJGHGIHMLHHIFD?@HHIGLMMSLLLHNJINIJNHGSLKIFEGJKNIMGDGGFLILHJJIJIKHMEEFFDOJNJJIJGMKRJKLGHEFGG////-))*@CHFHIFGFEEHIGMIGGLLKKKKOSLKGJHAAAAAJKLLIGIHIKHJIHGHGGHMLOPLSOIKHSJG><982.$
@1798_2WVZPS_8
GGAATGTTCACAAATCATAGGCTTTTATTCACCTTACAACATTCATAAATATCGTTATCGTGCTACTGGCGATACAAGTCTGAGCAATGGTTAGCAACTCCACGCTTCTTGCACCAATTTTCCGAAGAAAATCCAAAACCAGATGGGAATTAATTTTTACCCACAGACCTCACCCACCTTTTTCAAGGCACAATCATTCAGATAGAAAAACATAATATTTACCTATAATACTTGTTTTACTCATTTGATTCCTCTTGGGCTACTATCGAATTCAACTTATCTTATAGTCATGTTTCCACGACATCATGAGGAACTAACTTATTTGGTATTACCAAGGGCTTATACAAGTTACCAATTTGTATATCTTCTTGGTTTCTTTTATCCTTTCGAGATAACGTCTATTGCGTTAGCGATAAGTCTTTCACACTACGTCTACTTATAAACTTGCACATCAGTTGAACTGTAAGATATTATTATATCTCTACTAACTCATCCTTCTTACGGGTGACTTACCCAGTCATTATAGATTTTGTAGTAATTGTACTTAATTAAATGTATCCATTTAATCTTTCCTTCACATAACTCCTTTTGAGAGCACAACTAATTCCTTGCACTGTTGATTAGACAGTCATACACAAGGCTATGTCTATAAACATTCCA
+
;<;IMHJLGFHSSLSORIKLIMLJSSOSKSSNNMPNLMKJJSMSMSHKSKMRPLQIISMJLNJMMSMOSQOLHJMJLLIHHJMKPQMMNKISMSMLJNMMJMSSKJOSKSJPLSPOKILSLSJLJJSLMNSNPLLJSSJMLSSRHMNQMOMNIJKOSSPSNSGOKLOLIJIKSSMKJJKHJSOQSRMSSNISMSKGJJKJJKKKKOKSSQOSSNKKOPLOLOMMPMNSNHLSSQNMOOOMIFFGROHGSIGDC@==ABNKSMOSNSLMLJSJHFJHHEGJNSJGHNJLKLMIKNSSJSQKSJJOOLQNKNKLOSMSQMNLKSNONNMSNSLSNJPPLOJMPPSRSSSNPSISPLPSSMMLBDEOLPKHED;89;<10000)():;A9/0DDESILSKJIQLOIIIHHMJIGFEFEF@?HIGHIRNSLNPKPLJNIPKSKKMONSSSQPSKRLSNMSKLNNLSLILOLOSLORNSLOKSRKKJJKSLKSLSMISMLQRJKSKJJJJLNAHFIIHKMGFHILJSOSLMISMOORNKSKOKKJNSKJHMJKJHGSRLISLLJKIIHJSPMLMKKKOSNLSJLIKISKNNSQSSNSNNSOOJNJSKHPSSOJOSOLMJMLPNECCB>??@JGHILNLHINJJSMMJSSIKJIHFGIILSLIIMI
@1799_2WVZPS_8
GGAATGTTTATAGACATAGCCTTGTGTATGACTGTCTAATCAACAGTGCAAGGAATTAGTTGTGCTCTCAAAAGGAGTTATGTGAAGGAAAGATTAAATGGATACATTTAATTAAGTACAATTACTACAAAATCTATAATGACTGGGTAAGTCACCCGTAAGAAGGATGAGTTAGTAGAGATATAATAATATCTTACAGTTCAACTGATGTGCAAGTTTATAAGTAGACGTAGTGTGAAAGACTTATCGCTAACGCAATAGACGTTATCTCGAAAGGATAAAAGAAACCAAGAAGATATACAAATTGGTAACTTGTATAAGCCCTTGGTAATACCAAATAAGTTAGTTCCTCATGATGTCGTGGAAACATGACTATAAGATAAGTTGAATTCGATAGTAGCCCAAGAGGAATCAAATGAGTAAAACAAGTATTATAGGTAAATATTATGTTTTTCTATCTGAATGATTGTGCCTTGAAAAAGGTGGGTGAGGTCTGTGGGTAAAAATTAATTCCCATCTGGTTTTGGATTTTCTTCGGAAAATTGGTGCAAGAAGCGTGGAGTTGCTAACCATTGCTCAGACTTGTATCGCCAGTAGCACGATAACGATATTTATGAATGTTGTAAGGTGAATAAAAGCCTATGATTTGTGAACATTCCA
+
GEGSHJJIMGS:9CCCCCJJDCDCCHSHGIJIJKHIMHJGHHGGHMHIJJJLHNSJGJMHIKSQOJJSFGDHLHMMGLHNIMJNLPHJGNIRLOKISIGHGHKIHGHKMJLGGGGEGGHINPMSNKGGJMLJSKQHMJHOKIIKQJOILJIKMKJPNGJA;;;=@8><100./((((()**,/0///@CLMSHLKLMHIHKIISOJMNOMSLKJJHMMRJLHIGIHLKKKIFHLJLIQKMLKLSJKHIFGEGHGGFHGFKJHHGHSSJRSJQLNMJLSPIMMQLSJMJISKJRJJLKSIKIKLKSMLNJJMILLJSKSPKHGPSLSLLSKKIKLKNKNMNHJJLLOSKJMJLJHJKPLJIIGGGMIMOIPHHEJHGJLHNSFCAAACBBBBPLGHHHIHEGGIJOIJLLJNPIJM=KIJFHFFFHHJEGFFHIIIFJFHFGHGGLNKPJSIMJNOILKKICCDEDINKIIJIIHPJBOKPJSSKKLNIJIKGIEFFHFMMJG?FILSJIIHBEHEFFGHPNHNKSPJKHJSJMHIBBFE;8778...,,+++,-**+<=EKKGMIIJHEEFGHGGGIGFHJLOSNOEHIHEEEGFEEFDDBCBBBDCDDEHGIFNEEFGFJGFHEEDBDCDDEEDFEEEDDCBCDDDGFGGFFFGIHECA
@1800_2WVZPS_8
GGAATGTTTATAGACATAGCCTTGTGTATGACTGTCTAATCAACAGTGCAAGGAATTAGTTGTGCTCTCAAAAGGAGTTATGTGAAGGAAAGATTAAATGGATACATTTAATTAAGTACAATTACTACAAAATCTATAATGACTGGGTAAGTCACCCGTAAGAAGGATGAGTTAGTAGAGATATAATAATATCTTACAGTTCAACTGATGTGCAAGTTTATAAGTAGACGTAGTGTGAAAGACTTATCGCTAAACGCAATAGACGTTATCTCGAAAGGATAAAAGAAACCAAGAAGATATACAAATTGGTAACTTGTATAAGCCCTTGGTAATACCAAATAAGTTAGTTCCTCATGATGTCGTGGAAACATGACTATAAGATAAGTTGAATTCGATAGTAGCCCAAGAGGAATCAAATGAGTAAAACAAGTATTATAGGTAAATATTATGTTTTTCTATCTGAATGATTGTGCCTTGAAAAAGGTGGGTGAGGTCTGTGGGTAAAAATTAATTCCCATCTGGTTTTGGATTTTCTTCGGAAAATTGGTGCAAGAAGCGTGGAGTTGCTAACCATTGCTCAGACTTGTATCGCCAGTAGCACGATAACGATATTTATGAATGTTGTAAGGTTGAATAAAAGCCTATGATTTGTGAACATTACA
+
OROLNJKKSOOSILRSSJSLLMJOLPLSPSMSSOKMSRKLMKSJLQSMNJLROSKOSJQSORSMMKNSKKSSMOPSKGIIOPLLNQIKFSSJNNMJMSONSOQRIMNSSPLNPQNLJIKIHEB;;;;;?DDFSKIGKKMMSSMSMMNSMSGMJFFHF@A=899<@@AMGIIKIQSIIKMKJLPLMSJOOROSOSJOKILSNIKNKSNLSQNSMLJIKMMMMPHINIIHLIGHEFEEFCC?GHHGHMJKEGFIGSRHMMOLNLSIKKJKNQMKKHQSPQNPMSPSSQLMLLHLMSSNPJISJJDEEMLJJSLJONLSSKMMLKMMQNSKSRQMNNMMBSSSNKJNQNJSSLLKKLHKJSNJLMLLKLPJILSKMLOIINLKHGFE@@AGEEEDFDEFFESJJIHHKEFFJHFHIKISSSMNJKQJJSLSMMJIOPNPPSKKLNSLJSISKJSMGKMQKLSLOILMIPMPNSQOJMKKKLMRROJPQJPOOPKKIL21123668BGILMNGMPLKLSJKMRJKPHLSKSSLILSRNSKLIGGLJLRM10001BDBKOFGFIILOKJLJOKJHHHIQJLHGHJNILOLOOMSJFEIHIHHHILGFGEFIIHEKMNMPSOFGKLMNSINISJGGHDGDCCMKJSSJIGGIMFKNMJE?C400.(''
@1801_2WVZPS_8
CACAAATCATAGGCTTTTATTCACCTTACAACATTCATAAATATCGTTATCGTGCTACTGGCGATACAAGTCTGAGCAATGGTTAGCAACTCCACGCTTCTTGCACCAATTTTCCGAAGAAAATCCAAAACCAGATGGGAATTAATTTTTACCCACAGACCTCACCCACCTTTTTCAAGGCACAATCATTCAGATAGAAAAACATAATATTTACCTATAATACTTGTTTTACTCATTTGATTCCTCTTGGGCTATTATCGAATTCAACTTATCTTATAGTCATGTTTCCACGACATCATGAGGAACTAACTTATTTGGTATTACCAAGGGCTTATACAAGTTACCAATTTGTATATCTTCTTGGTTTCTTTTATCCTTTCGAGATAACGTGTATTGCGTTAGCGATAAGTCTTTCACACTACGTCTACTTATAAACTTGCACATCAGTTGAACTGTAAGATATTATTATATCTCTACTAACTCATCCTTCTTACGGGTGACTTACCCAGTCATTATAGATTTTGTAGTAATTGTACTTAATTAAATGTATCCATTTAATCTTTCCTTCACATAACTCCTTTTGAGAGCACAACTAATTCCTTGCACTGTTGATTAGACAGTCATACACAAGGCTATGTCTATAAACATTCCA
+
JKNLLJSKSNSLJMROJKSKSSISMQNMSILIJJNQQLIIOSOOQNJILMMSQKOOOISLNLJJJJINJJMKNLLLIMLSJSSSBBCBABIKNKGIKNSLSSOSIILKJLJSPMKLSKMSOSSLSSJSPLOLJRPSKSMMSSSSSHPLSPKHKKLJ4...1>333<GCGLGJSSSNNKJIKOSLQLI==??@DDDFFKJOSMSNMSISMRKSJSLKQHOSSHLOQPLQNSMSSLHLJLGGMEID<444EFKIIJOLSJJLSHPSKSLQQNMJNORNKISMJLSOKKSSQONNMLJOSKJMNNSSSPLLSSLPNSNOOLLPPKPHLNJLOPIKSPNOOOLLQJMLMIIILMOMNSLSLOMKSJ==BCJDPHIIHRIKKKSMSSOSSJJJOGJHLSOMIMSLKOIINJJSISMLHSKOLMNNMNMKMSKKSLNJNSOSSQSSMKNSMLLMMOSKOOKOPHKLQNOMKJMSSOSMSNIJMJKHMNMPSMSSSLHIHIHJIOKSQLNMLNMLLQLOLLSQLLIHJJPMONKILNRKRPKMKQISLMHILJMJMSKMHKS@67IGIIJJ9;<44HLSKHKNOSNQKLNLKMKKSSPSNSKJSRPMSSOKMOIKSRSNSLMMKIIHJLKOKPKOIIMJJJIKILHLHGFGGFHIMOKJ
@1802_2WVZPS_8
GGAATGTTCACAAATCATAGGCTTTTATTCACCTTACAACATTCATAAATATCGCTATCGTGCTACTGGCGATACAAGTCTGAGCAATGGTTAGCAACTCCACGCTTCTTGCACCAATTTTCCGAAGAAAATCCAAAACCAGATGGGAATTAATTTTTACCCACAGACCTCACCCACCTTTTTCAAGGCACAATCATTCAGATAGAAAAACATAATATTTACCTATAATACTTGTTTTACTCATTTGATTCCTATTCAGCTATTCTCAATTCAACTTATCTTATAGTCATGTTTCCACGACATCATGAGGAACTAACTTATTTGGTATTACCAAGGGCTTATACAAGTTACCAATTTGTATATCTTCTTGGTTTCTTTTATCCTTTGAGATAACGTCTATTGCGTTCACGATAGTCTTTTCACACTACGTCTCTCTAAACTTGCACATCAGTTGAACTGTAAGATATTATTATATCTCTACTAACTCATCCTTCTTACGGGTGACTTACCCAGTGCTTATAGATTTTGTAGTAATTGTACTTAATTAAATGTATCCATTTAATCTTTCCTTCACATAACTCCTTTTGAGAGCACAACTAATTCCTTGCACTGTTGATTAGACAGTCATACACAAGGCTATGTCTATAAACATTCCA
+
46666<<AAABFIJFFEGDBCCC=C?>?@<<EIIIFGHOOIOJIEIDKSMMSIHLSHSIGEFFGPNIABB88888C@@B8755556BBCFKKIOGKKOSMOSLLMJMIOOGFFGEMFHGOJJSHFIOISSNNLSIJQLIOSGHGBCBAOGFFEC:8888?D=.?3--,-.4;=ABBGE54:B??::;EJFEFFFDECEDGGGHFAACDBA;..**''*'&%&(**13?@EEHLHOLOKHGFICJEF<<<6..0''('&&&'&%%%$$$$&&,33:<?:854445888<EHGGFDAC==>>>>>HHFSLIRMSLSKLKQMJKSPOQMQSHKMILLNNMKKQSNNSSJKHJACNPLHGHMMKIGLMNIA?@.-..4.7651*57A@>2..01256;99:94)))))--)(((((0././/0,.--/===>6444//..,**.7>=>?DDSGBB@<21122CDEDCCCDDKIIIJJGGCB?=>>>--.<<AACFCE@=>::21/.....-)*0/-16.....347778:DAOOLLMLSOJSGEGEEI:::::MHKKMFHDDFHFIPMJMH@?<;99<BFFFHEDDBBFIBDDFHSHHNSKJLSOMKJHIJSMQSDHI@??>=@?@AFFIMKGGIFDIOKGGFII=87889HIFJIHJGH
@1803_2WVZPS_8
GGAATGTTTATAGACATAGCCTTGTGTATGACTGTCTAATCAACAGTGCAAGGAATTAGTTGTGCTCTCAAAAGGAGTTATGTGAAGGAAAGATTAAATGGATACATTTAATTAAGTACAATTACTACAAAATCTATGATGACTGGGTAAGTCACCCGTAAGAAGGATGAGTTAGTAGAGATATAATAATATCTTACAGTTCAACTGATGTGCAAGTTTATAAGTAGACGTAGTGTGAAAGACTTATCGCTAACGCAATAGACGTTATCTCGAAAGGATAAAAGAAACCAAGAAGATATACAAATTGGTAACTTGTATAAGCCCTTGGTAATACCAAATAAGTTAGTTCCTCATGATGTCGTGGAAACATGACTATAAGATAAGTTGAATTCGATAGTAGCCCAAGAGGAATCAAATGAGTAAAACAAGTATTATAGGTAAATATTATGTTTTTCTATCTGAATGATTGTGCCTTGAAAAAGGTGGGTGAGGTCTGTGGGTAAAAATTAATTCCCATCTGGTTTTGGATTTTCTTCGGAAAATTGGTGCAAGAAGCGTGGAGTTGCTAACCATTGCTCAGACTTGTATCGCCAGTAGCACGATAACGATATTTATGAATGTTGTAAGGTGAATAAAAGCCTATGATTTGTGAACATTCCA
+
MJHJJLSSOSSKSJMLOSLMSSSONSJIKSSPSNSKOJMSISSSIJMKKRLJJRMIPPOSMSPQSJMHJIHPSMPSJQRKPNPSSJSJGSQKOSSKPSPJSNSMLKSOMOLPLMJJPJJHMOMJMMMPQLSMOQSNLKMIMSMJJOMMLNMSLLSMIHGBDLINISSKHGKHIJMJIHKHLQKNJLJJJNNPQLKKLJNIIJLKOONNLNLOPJKMNRNJIHKLNSJSHJKHGISIHISPSQINJLGJIJIIHHKHKLSSPOMJKNLSLIK<<<<<KSPSNLLNKSKLKKDKKKOLLLPOSLSMJOIGHNNKJILMLRRSKSMSMSOMLLKKKPLJHMSJSOLPKLLLSKSMLKMLNKHLHIKLNSQSOLHJIIFLKLSOSKMMSOSLISOJKMLGGGHFGIKLKGLMKSKSHNRPLIMHLLIKLLNJHHHFGHSKMMKILKNNJPOPMHPHSPORLKLIHISSJEHKGGNJHLKIDKIOMELLHIKLLHJIJIIFGHHJSJ=OILJHA@;D))/))HLRLSLSRLJHGHJOKHLJHJKLJPSLNHHGDE@FJFBACDDDGINLKHIJJGJHRLKKHKIHNLHKJRSJIFGFFHKMKPKGEFDDGGEDDEGLSKIGFEFEFCCBBHHHFFDEEFMSLQHFGFIHHKKILMKHFHFGHFGG
@1804_2WVZPS_8
GGAATGTTTATAGACATAGCCTTGTGTATGACTGTCTAATCAACAGTGCAAGGAATTAGTTGTGCTCTCAAAAGGAGTTATGTGAAGGAAAGATTAAATGGATACATTTAATTAAGTACAATTACTACAAAATCTATAATGACTGGGTAAGTCACCCGTAAGAAGGATGAGTTAGTAGAGATATAATAATATCTTACAGTTCAACTGATGTGCAAGTTTATAAGTAGACGTAGTGTGAAAGACTTATCGCTAACGCAATAGACGTTATCTCGAAAGGATAAAAGAAACCAAGAAGATATACAAATTGGTAACTTGTATAAGCCCTTGGTAATACCAAATAAGTTAGTTCCTCATGATGTCGTGGAAACATGACTATAAGATAAGTTGAATTCGATAGTAGCCCAAGAGGAATCAAATGAGTAAAACAAGTATTATAGGTAAATATTATGTTTTTCTATCTGAATGATTGTGCCTTGAAAAAGGTGGGTGAGGTCTGTGGGTAAAAATTAATTCCCATCTGGTTTTGGATTTTCTTCGGAAAATTGGTGCAAGAAGCGTGGAGTTGCTAACCATTGCTCAGACTTGTATCGCCAGTAGCACGATAACGATATTTATGAATGTTGTAAGGTGAATAAAAGCCTATGATTTGTGAACATTCCA
+
CABCBCFFHEJDCBBA@<=@>>>=>AAABCFDCCG:9999:/..-...?@?A>@>@???@ACEFFDCCBCDJOLD@??ABCFGEEFEDFDGFEDD@BBABB@@??BBCFJLNKEECBBCBDDDFCDCAABCEHGCCCCDECDDDC@>>>????>>>5..///97668989;;;@@BBBBBBCEEIHIIHJKICDCCCEBAA@@CBAABBAA?==?>@@@?BCC??;99866779?@@BBE@A@A><<:88879<8888:A@A=99::=AA?9899:><<<?GKMGIG?>=><>?<;=<<CBCDEEHC==<<=BD@?@?@CCA?=<?>=?>>?A?>>>?BGEA@@?=?@=:;::<>>@??955557>@ACB????>A@B??@??@>?>>AA@;55557=<;;:95<<==<<>>BDDEHAA>==>>CC>=:::;:>?E@<<<<>HGGEDCABBBCH;2222?@AAEBBBA?@?=;<<=>EFIIGB>=<==<=;::::?@><:::;>JMSMGDGE:9;88<>@>>AADC@?>?@C@EIEAAA?????..-,,/-.5;:88888:<;=?==<<;=>??BA@??<<<<=@@AA=;8888:>=<=:66679;::;;@GIFGEDCDBBB@@@@><=<=?ABDEDF?>=<>>@ABBCF56566B?556
@1805_2WVZPS_8
GGAATGTTCACAAATCATAGGCTTTTATTCACCTTACAACATTCATAAATATCGTTATCGTGCTACTGGCGATACAAGTCTGAGCAATGGTTAGCAACTCCACGCTTCTTGCACCATTTTCCGAAGAAAATCCAAAACCAGATGGGAATTAATTTTTACCCACAGACCTCACCCACCTTTTTTCAAGGCACAATCATTCAGATAGAAAAACATAATATTTACCTATAATACTTGTTTTACTCATTTGATTCCTCTTGGGCTACTATCGAATTCAACTTATCTTATAGTCATGTTTCCACGACATCATGAGGAACTAACTTATTTGGTATTACCAAGGGCTTATACAAGTTACCAATTTGTATATCTTCTTGGTTTCTTTTATCCTTTCGAGATAACGTCTATTGCGTTAGCGATAAGTCTTTCACACTACGTCTACTTATAAACTTGCACATCAGTTGAACTGTAAGATATTATTATATCTCTACTAACTCATCCTTCTTACGGGTGACTTACCCAGTCATTATAGATTTTGTAGTAATTGTACTTAATTAAATGTATCCATTTAATCTTTCCTTCACATAACTCCTTTTGAGAGCACAACTAATTCCTTGCACTGTTGATTAGACAGTCATACACAAGGCTATGTCTATAAACATTCCA
+
IFIGIIILOMHKLSGKPHKQKIGSJMNSSOSNNIIKKFDCDFEIHHKIPRKRIHHHHIHGGGGIHHKHPGEEEDFFHIGGIIHKN>===?ICB@??@?@@ABD<::92.--/++**)('((*4:@DHIJSKLGEGNLHKIOQIJLJPSIJJLOOSSSJLGS?HG77654../21./561-(())-6CFJGJGJGHGJKIJKJIILNNMLMOOKMIOOSMSMNSHKKKJJMHKIIHOSNPLLJJKIIEGEB<:::::HHLHKHHMHMIFEGFJFSJMHNHIIJFJLRJHIGIGIHLPQGECCCCHJNHHIJGJKJNKSMLILPPQMNLSIMLJIOJEHIKIKPSMNLSKSPILLNKJKPMJIILRLNNJJLBBMJQFJGNLDLILKKLJHDHJJILLHJHGFHHIGFFBEFIFEFDGHKKLSSOKMHHHIFEEEEIFFIGFILNJJNLSJHGGHMHLIJPJKPLJKKIJKMONLLQPSKJISIKGIIIKHNJIGHHIIHJKNJGCCCDFIIFCECDDGJLNIKKMFFCDEGNLKIEEFFFIHJIGGIIHIJJJPKGHHEEDFGFLJHPJRILIOGGBCEDEGGFHGJIINPMKFFFFFDDFGEHGFIIJNJGJIGGGJKKHLJFDDBBCEFFFHFEGFFDCCCBDDGDCBBBCCDEFFGGG
@1806_2WVZPS_8
GGAATGTTTATAGACATAGCCTTGTGTATGACTGTCTAATCAACAGTGCAAGGAATTAGTTGTGCTCTCAAAAGGAGTTATGTGAAGGAAAGATTAAATGGATACATTTAATTAAGTACAATTACTACAAAATCTATAATGACTGGGTAAGTCACCCGTAAGAAGGATGAGTTAGTAGAGATATAATAATATCTTACAGTTCAACTGATGTGCAAGTTTATAAGTAGACGTAGTGTGAAAGACTTATCGCTAACGCAATAGACGTTATCTCGAAAGGATAAAAGAAACCAAGAAGATATACAAATTGGTAACTTGTATAAGCCCTTGGTAATACCAAGAAATAAGTTAGTTCCTCATGATGTCGTGGAAACATGACTATAAGATAAGTTGAATTCGATAGTAGCCCAAGAGGAATCAAATGAGTAAAACAAGTATTATAGGTAAATATTATGTTTTTCTATCTGAATGATTGGGCCTTGAAAAAGGTGGGTGAGGTCTGTGGGTAAAAATTAATTCCCATCTGGTTTTGGATTTTCTTCGGAAAATTGGTGCAAGAAGCGTGGAGTTGCTAACCATTGCTCAGACTTGTATCGCCAGTAGCACGATAACGATATTTATGAATGTTGTAAGGTGAATAAAAGCCTATGATTTGTGAACATTCCA
+
CKHKIIMKRJRKGRKJKMOILIPJSLJKSLSMNLSKGJJJJILOLKQIMIMKKJMSOMNMOOSSSSLSJHSNKSSSIKKJMMQLQJMLGSPJMSRJJIJIIJSOHLKKSLJSLMMISMJKPQNSNIJKJHNSKJLJMKQJIHGFDEEJJLKSKGSKF@E?@CFISKMNJSIIIJHSLLPMIIIIMSSRPQLPSSOIKLJKLJSOSORSNLQNIOHKHLSPOEB@ABCCEBD@@ABCFFEHMSILLJJIKHJJIGHGHNILJPKMJSKHGH@?@ABESSJ=IAISISNHIIPKKNNSMKIKSLIMMRRKMJIMSMLSQHLJLIRLKSJKQJKJGIB3/(&(()23,,2--<<=>EGHHKMOLSIHFHISSSJLQKHHHIHILNLOKSGLKOOLSOKIKJIMSKSISSJSNSNRSSLOKSOKNJMMKLSJKIMMINOMNRIJMSNQMHMMOKLSMMPKSSSLRKSKNNONQRMRNKONSPLFDJLNSMRNLSRRSNLJLSNSFEGEFGNLRSIJDJF<=H>>==<<=G:85658;>=9EEAABKLSOLQNPNOJNKLMSNIJLJKKLMSQSILPPOMJJLLPNRMLLSKLSQKOLJMLSKMMMOSJKLSSSMKJISSSMKKSMLJJSQOPLMRIKQSSSKKSQSOSLILSKSSNLPLKKMSNNKS
@1807_2WVZPS_8
GGAATGTTTATAGACATAGCCTTGTGTATGACTGTCTAATCAACAGTGCAAGGAATTAGTTGTGCTCTCAAAAGGAGTTATGTGAAGGAAAGATTAAATGGATACATTTAATTAAGTACAATTACTACAAAATCTATAATGACTGGGTAAGTCACCCGTAAGAAGGATGAGTTAGTAGAGATATAATAATATCTTACAGTTCAACTGATGTGCAAGTTTATAAGAAGACGTAGTGTGAAAGACTTATCGCTAACGCAATAGACGTTATCTCGAAAGGATAAAAGAAACCAAGAAGATATACAAATTGGTAACTTGTATAAGCCCTTGGTAATACCAAATAAGTTAGTTCCTCATGATGTCGTGGAAACATGACTATAAGATAAGTTGAATTCGATAGTAGCCCAAGAGGAATCAAATGAGTAAAACAAGTATTATAGGTAAATAATATGTTTTTCTATCTGAATGATTGTGCCTTGAAAAAGGTGGGTGAGGTCTGTGGGTAAAAATTAATTCCCATCTGGTTTTGGATTTTCTTCGGAAAATTGGTGCAAGAAGCGTGGAGTTGCTAACCATTGCTCGGACTTGTATCGCCAGTAGCACGATAACGATATTTATGAATGTTGTAAGGTAAATAAAAGCCTATGATTTGTGAACATTCCA
+
MHMKSLJLJKJMPKLJIMOSKIPLKOSMNKSNSLONMIJLILIHJKMJKOLIDSSLSSMRSMSOLNRKKLMKMOKIJHJPKPSKKRLFJMNJLILISNSMMSNJJHJKLNLPKJRMJJLKKOLKSIKGILIMSPHLJIISJSISLOSLIFBEB@ABA03334?AFEJOKSJLJHMNJQNIIKRPMNSMNISILQPPLLKIMQOLLJKPPSNKKOEKIJSJHGINNPNNPHHIFFJILSMKSKQHHJIHJGHFHFGGDDGHHJHFFHGSJIKJHFFGFJKINISKBIMJJOLISLLKJMLJGIKPJMHGIHKGRPLSMLMNSMQPSSMIKNJSMIMQSSQLLOMSKHNNNNKLPSQMKNKKPMLJMOMOLQKKJFHOLSMLKJHGLMKLKJJMGIMHKLJQSLRKMIMSPQLSLKSESLSHLKLSMJJIKJKOONSJMOOMISSOSLOKPSJJSSOHLIKJNNKONLSONNMKOKLKILSPLNMKHJKJNLMPKKNQSMQRMJIKKPQSRQOIDDFBFKMQSSOSKSLLLHGSNSQJLSQKSSPN???>=>79=?==>JIMSMMLMMKNGKJOHIISSMPJSONJHLRPLJJHGGIGQJLJHIHGKKJJQKRJPMSGHNKJNKJMIJFIHIHIHLJKIHIHEGKHHHLKLSJOMKKHKHIG
@1808_2WVZPS_8
GGAATGTTTATAGACATAGCCTTGTGTATGACTGTCTAATCAACAGTGCAAGGAATTAGTTGTGCTCTCAAAAGGAGTTATGTAAAAGGAAAGATTAAATGGATACATTTAATTAAGTACAATTACTACAAAATCTATAATGACTGGGTAAGTCACCCGTAAGAAGGATGAGTTAGTAGAGATATAATAATATCTTACAGTTCAACTGATGTGCAAGTTTATAAGTAGACGTAGTGTGAAAGACTTATCGCTAACGCAATAGACGTTATCTCGAAAGGATAAAAGAAACCAAGAAGATATACAAATTGGTAACTTGTATAAGCCCTTGGTAATACCAAATAAGTTAGTTCCTCATGATGTCGTGGAAACATGACTATAAGATAAGTTGAATTCGATAGTAGCCCAAGAGGAATCAAATGAGTAAAACAAGTATTATAGGTAAATATTATGTTTTTCTATCTGAATGATTGTGCCTTGAAAAAGGTGGGTGAGGTCTGTGGGTAAAAATTAATTCCCATCTGGTTTTGGATTTTCTTCGGAAAATTGGTGCAAGAAGCGTGGATTGCTAACCATTGCTCAGACTTGTATCGCCAGTAGCACGATAACGATATTTATGAATGTTGTAAGGTGAATAAAAGCCTATGATTTGTGAACATTTCA
+
MJJSIKSKORMILNSPSPSLNSSQSOSNOJRSQQSPMSLKJKMSNRNSKSONNIJJQQMPLPRSOSLMMJIKMSMSMOKJSH;6554(>FGJIJKJFDFBCLJSMKLOSKLJSSQQLKIHLSKKIFHGFHKSSMQSJKLRLJKSSSSSKSQSQLSFLL:KABCEGJSJLMJKLONSLGG@CCCGGIJNMMLNKRSLKJSSSKISKMMIHPLSKSLKQMMLNSMLOSOHGIGJHLMOOSSSRSLOSHNNIMFMFPJIIFJIHOSINNJKPGIHIFMPSSSLFSJISKSOLISJISKNNRKSRJIHHHIKLHLLGFFEGNSJMKMMPQKECDFKSGME:6557A>@D@@A@@@C==>GOSSLIJLKINMLSLKIIGHFGHILNLRLLLSKNJIJFDEFBBB@ACBA>FECMQSOMORLOOGIGJDEDMJMOJJHIIMLIQLLKIKSLJLPOMSKNSLQNMSKKIIKISHSNLOKIKSKJGMLSSLMMKOSKKKQPSJKJKIKIMOKOJOONMMMJ@AJACJIKSJNJNOJMLMJKJHPHPMLSJKNKFDHFB@?BA=:88<<?<1111?@BBJLJLGHGGGHIKSOMIKIIHHDDBCCFHHGGFIFFEEEHFINKJLLLJLGKNIJKJHHGEEHFEGIIIHGLHIHKILLOJJJGFFHA443
@1809_2WVZPS_8
GGAATGTTCACAAATCATAGGCTTTTATTCACCTTACAACATTCATCAATATTCGTTATCGTGCTACTGGCGATACAAGTCTGAGCAATGGTTAGCAACTCCACGCTTCTTGCACCAATTTTCCGAAGAAAATCCAAAACCAGATGGGAATTAATTTTTACCCACAGACCTCACCTACCTTTTTCAAGGCACAATCATTCAGATAGAAAAACATAATATTTACCTATAATACTTGTTTTACTCATTGATTGTTCTTTGGGCTACTATCGAATTCAACTTATCTTATAGTCATGTTTCCACGACATCATGAGGAACTAACTTATTTGGTATTACCAAGGGCTTATACAAGTTACCAATTTGTATATCTTCTTGGTTTCTTTTATCCTTTAGAGATAACGTCTATTGCGTTAGCGATAAGTCTTTCACACTACGTCTACTTATAAACTTGCACATCAGTTGAACTGTAAGATATTATTATATCTCTACTAACTCATCCTTCTTACGGGTGACTTACCCAGTCATTATAGATTTTGTAGTAATTGTACTTAATTAAATGTATCCATTTAATCTTTCCTTCACATAACTCCTTTTGAGAGCACAACTAATTCCTTGCACTGTTGATTAGACAGTCATACACAAGGCTATGTCTATAAACATACA
+
HIQNMILLLIKOKMIOMHLIKSKJNLOSOIJIJKIFECBBCFHECE)((()88('())*+/57<===?AAIJIJKMKJISORSRSOSQSOSJLNHQLSSRMJJPJMLMSKMPKKNNNNSQSKHSJLMMMJSSMLOHGFCDG=<=<1112GEDHECABCDCFRN?JKIKSSOJSSKPLOKSONSSQSLRSLSSLRKOSJSLNSRLKKJILINJOISNSJOSMSOSSRNSPMPRMOMLLSJKSLF<;92477433333539KIHLMIMMMHHGEENOQKSMJKKLSHLILFSGHKKQPMSSLKLKMSPMSRMRMKKKOLLJNQS22222SOISLJRMJLSMOQSKNPSNOJSH<<LPPSSLKLNPJSKILNIJ==A>B?BAAB=C860..+...0BBJNKHSGMLJLSNNOMKJJGFGNSLNSSSPJQMHJSSKQMOMORLHPJSHEFFEDHNPJSKIQSOSJINMKLMNNLLSHJSKSLKJKJSJSNJJIPOKMRONNJNMLRNBCCCHMHKHGHEE@@HJHNSKLKKJLISSSJMLJKJHJLPKMJKSRIMIQSSSSIQSNHHHMHIJEF=:51/0((88FB@JMSNKKJMIPSQLINKKSLINKMSPOMLSSSMSSSNLSJNPJLIGFJJGJJJJJHKNKIMFIEGFFBC6'''&&%%&
@1810_2WVZPS_8
GGAATGTTCACAAATCATAGGCTTTTATTCACCTTACAACATTCATAAATATCGTTATCGTGCTACTGGCGATACAAGTCTGAGCAATGGTTAGCAACTCCACGCTTCTTGCACCAATTTTCCGAAGAAAATCCAAAACCAGATGGGAATTAATTTTTTACCCACAGACCTCACCCACCTTTTTCAAGGCACAATCATTCAGATAGAAAAACATAATATTTACCTATAATACTTGTTTTACTCATTTGATTCCTCTTGGGCTACTATCGAATTCAACTTATCTTATAGTCATGTTTCCACGACATCATGAGGAACTAACTTATTTGGTATTACCAAGGGCTTATACAAGTTACCAATTTGTATATCTTCTTGGTTTCTTTTATCCTTTCGAGATAACGTCTATTGCGTTAGCGATAAGTCTTTCACACTACGTCTACTTATAAACTTGCACATCAGTTGAACTGTAAGATATTATTATATCTCTACTAACTCATCCTTCTTACGGGTGACTTACCCAGTCATTATAGATTTTGTAGTAATTGTACTTAATTAAATGTATCCATTTAATCTTTCCTTCACATAACTCCTTTTGAGAGCACAACTAATTCCTTGCACTGTTGATTAGACAGTCATACACAAGGCTATGTCTATAAACATTCCA
+
JLJOLOOSLJNNNROMMSINIKLLPOJJLSJSSJLKS66666667JHMLOLSKILJGMFFFGFGHC:'%$%%')++,-.233?@CDGQHNOKFLNMIOINSOSKQLKJSSKSOSPKLMMSSPMKJILSSNONJMNKPNSOMQKSJSOSMIJOPQMNSSNNSSPDF@>>>?BBIMPMJIMNG<HCBPQKMLMONSSJKQSKKKMJKKSMSSORSKSOSNKSROSKSOOKKKKJMMSSKSKO@?@@@OSOPSFD?66>?HNSSMNNOSMKNKMSRMHJSOSKMNMOSJNQSNLKHMJSKLLIMLJLOKKJJLLMSNSSPSJSLSSSSMOSSSRKLKNOOSRSJNLLLPOSISKJLQLKSQSLJMJLLMHIFEGA<>@A<>751/25333327:<>AALOISKLMIKMMSLSIFL@@@?@>>>ACC6?HIHGGLGMISJSOIIHNLNMMSOSIPOLPMQMSJLOOPNNSNLSODJKFGIPJFFFJ=<<=<HLHJNIKSSJSDFF99AAACLMSSJMLIJBDSJKILIOLKJSJLKNSOJJLSLKSLQKJSKINKLSMJJKSGHKOKOJHFIHDF---++-.CCEEGIMMLSMKJFHMNMSISKLIKLQJJKSNMOSMIKLLSKMKNJKIOJJHJHOSPKPNJHKMIGHHNGIEHEFD@@;:::;
@1811_2WVZPS_8
TACTATCGAATTCAACTTATCTTATAGTCATGTTTCCACGACATCATGAGGAACTAACTTATTTGGTATTACCAAGGGCTTATACAAGTTACCAATTTGTATATCTTCTTGGTTTCTTTTATCCTTTCGAGATAACGTCTATTGCGTTAGCGATAAGTCTTTTTCACACTACGTCTACTTATAAACTTGCACATCAGTTGAACTGTGAGATTTATTATTATATCTCTACTAACTCATCCTTCTTACGGGTGACTTACCCAGTCATTGTAGTTTTTTGTAGTAATTGTACTTAATTAAATGTATCCATTTAATCTTTCCTTCACATAACTCCTTTTGAGAGCACAACTAATTCCTTGCACTGTTGATTAGACAGTCATACACAAGGAATTAGTTGTGCTCTCAAAAGGAGTATGTGAAGGAAAGATTAAATGGATACATTTAATTAAGTACAATTACTACAAAAAACTACAATGACTGGGTAAGTCATTAAGAAGGATGAGTTAGTAGAGATATAATAATATCTTACAGTTCAACTGATGTGCAAGTTTATAAGTAGACGTAGTGTGAAAGACTTATCGCTAACGCAATAGACGTTATCTCGAAAGGATAAAAGAAACTTAGAAGATATACAAATTGGTAACTTGTATAAGCCCTTGGTAATACCAACAGTCCTGATGTCGTGGAAACATGACTATAAGATAAGTTGATTCAATAGTAA
+
MIMSRPOSMJSSSSQSNLKOKKOIOKLJNJSINJSKKKLCCCCD=<=GHJJLSSSMPHOSH99999LPQLJJIJJHQKSQOHGMIKNSSLJMNLSSSMLSLJLILSKHFB=<9897877;;=ERNKSLKSMPHKMLKLJMNKQSSKSMKHSEEEB>::9=0)))*ECFEFMIJFIGLHPJNKRJSKKINMLQLONSSNMPOSJMGE+++**+)(()++4:;=HKJHFEGEKMSOOJJQRKMLJPJNJKMSMJSMSNSJNNLMKLJPKPPKSJKLSSMJSJNMSLSQKSMJPJSOQNLMNNMKMJHKJNMKKNJIOKSKSPKNOINJKLSOJSSSSBHRHILGSHLNSPSSOKNOKLPOJSSSOPOKRDCDCABC::::::F>=<;><><<<;>DEBA@@?888855=877445DCDGEDFLHSJHMHFFEEDBDBABCCE@AGCA@?@@BCDDDACDEECCCA@><==A@ABAB=;98650.,(''''(*-1112=@>==<<9787669::::889:<<>@ACGGGHGGD@::::;DEFGFFDFEGDDBEDCCBCEGFJGFEBCCEGSLGEBCDCDBAAAA@A@A?AA@>?<:;=++++**+---9=>@CCDCBBA?70-+++9:=>>?@@@BCDDCD@AACCAA??>?@ABCCC<;60+*+)(&$#"###%%&&'(*67899;<<==>>>>@ABACEHFB@7641/*****+12789
@1812_2WVZPS_8
CAAATCATAGGCTTTTATTCACCTTACAACATTCATAAATATCGTTATCGTGCTACTGGCGATACAAGTCTGAGCAATGGTTAGCAACTTCCCGCTTCTTGCACCAATTTTCCGAAGAAAATTGCAAAAAGAGATGGGAATTAATTTTTACCCACAGACCTCACCCACCTTTTTCAAGGCACAATCATTCAGATAGAAAAACATAATATTTACCTATAATACTTGTTTTACTCATTTGATTCCTCTTGGGCTACTATCGAATTCAACTTATCTTATAGTCATGTTTCCACGACATCATGAGGAACTAACTTATTTGGTATTACCAAGGGCTTATACAAGTTACCAATTTGTATATCTTCTTGGTTTCTTTTATCCTTTCGAGATAACGTCTATTGCGTTAGCGATAAGTCTTTCACACTACGTCTACTTATAAACTTGCACATCAGTTGAACTGTAAGATATTATTATATCTCTACTAACTCATCCTTCTTACGGGTGACTTACCCAGTCATTATAGATTTTGTAGTAATTGTACTTAATTAAATGTATCCATTTAATCTTTCCTTCACATAACTCCTTTTGAGAGCACAACTAATTCCTTGCACTGTTGATTAGACAGTCATACACAAGGCTATGTCTATAAACATTCCA
+
LNHSQLSSHJRRJOLKRMSQNNSSIMSHJHKRMNPSKOKNLSJHOJISJJHLIPKSJBCDCEEDFIFCDADADCEDEE;8875422339+))6):FJQKSOSNORGFLFSAGS??=AB7422.++**+///../2:=@FILSQPHOIHK=;?=34+++++,824?A=BFJJKLMKLHSLRPSKLOSJSKKSLQQLROSMSLLJSSJQKOMMOLLPOONPIIOSSLOQRRSSKPFSSSKKSSJOJIMLSLKOSMJLNSHFEFHJPJKRNJNQNKOSPKJIPPSHQMSMPMKJMKLKMPISSLQOPSQNSLSKK>>>>@RSNSLMHMILSMKSSMPQSOLPLSLKJSISJKSKNMMLSJSSSH9998:78889GLNSJOJPGFFLKLNNOSKJSLMSSKKPLKKPGLINIMIKSSLNMNJIGJHSNPOKNMJMKSSNSSSPNSKKSRJJMMPKJNLMNPSKMSSSJPSKKOIRSJIRSQMMLSSQSMPOSOSOLHJINJSQOKSOSMSLPQLKLOMIJSMKKKNPSMHMNKSNSKLKJNJKOSHKHMKLSJHIB@A;54622223@==:;EDHFLLJKOMLSIMLLKLMSKKJHHOSSSONJKKKOLJISSLIHHMOGHGFIJSSJGKKNHKSMKIGFLFGEDCEEHGEEAAA
@1813_2WVZPS_8
GGAATGTTTATAGACATAGCCTTGTGTATGACTGTCTAATCAACAGTGCAAGGAATTAGTTGTGCTCTCAAAAGGAGTTATGTGAAGGAAAGATTAAATGGATACATTTAATTAAGTACAATTTCTACAAAATCTATAATGACTGGGTAAGTCACCCGTAAGAAGGATGAGTTCGTCGAGATATAATAATATCTTACAGTTCAACTGATGTGCAAGTTTATAAGTAGACGTAGTGTGAAAGACTTATCGCTAACGCAATAGACGTTATCTCGAAAGGATAAAAGAAACCAAGAAGATATACAAATTGGTAACTTGTATAAGCCCTTGGTAATACCAAATAAGTTAGTTCCTCATGATGTCGTGGAAACATGACTATAAGATAAGTTGAATTCGATCATCACCCAAGAGGAATCAAATGAGTAAAACAAGTATTATAGGTAAATATTATGTTTTTCTATCTGAATGATTGTGCCTTGAAAAAGGTGGGTGAGGTCTGTGGGTAAAAATTAATTCCCATCTGGTTTTGGATTTTCTTCGGAAAATTGGTGCAAGAAGCGTGGAGTTGCTAACCATTGCTCAGACTTGTATCGCCAGTAGCACGATAACGATATTTATGAATGTTGTAAGGTGAATAAAAGCCTATGATTTGTGAACATTCCA
+
EKHKLLLLLLPMJLMSIMJSMSMKONJKSSNIJMSSMILGJLSRIIIPHIKLIJSRIJJMORSOSSKJFHHSIDHHGNGONNHEEEFEAIFEGJF@AHFHMKJIMJSRLLSMOECBB@@==@<)))()2336@CIDEEHGHKQHFCACDCBAA>>@?000//45<<=<33333********44>:::>===5,++++>GOQIMOPILPSSOOLLLLSSSINGHEKKLSSQSQIGGE??@H@C@AACEJHGIJLIILHLPLSMMJJQJLLKM54444NJF;<<<GEIMFEECGGKHHLIIIEF@>;<CKJPISSQSSMSMKKJJLSNNJMISRJIE<<<3EBBCCEFGFDCE;;;;<GMODEDCDKRNSMIFEEFFIFJIHI;967=<<<;;9...,,/(())))<CGEECCECADDD??7>=ABDJAAA@@HFGKSJLLISOKNPJOKIGCEEE,*))((((*55;540/0009978;@BCFD>432./0000*)(('().+++.667::6>**<**DDDDFKQMEGEDHFC?G/*)*//DECEDBD??>;8@>99:CFGOONLSGEEFFPSLLJNLIJJMMSPPSKKJGFJHGJIPHGJEEEDDHEGHFJLPJJHIIPHSLLIJIGLQIIHGJJLNMHMJIGIGCFI?B>==>BHHDBC
@1814_2WVZPS_8
GGAATGTTTATAGACATAGCCTTGTGTATGACTGTCTAATCAACAGTGCAAGGAATTAGTTTGTGCTCTCAAAAGGAGTTATGTGAAGGAAAGATTAAATGGATACATTTAATTAAGTACAATTACTACAAAATCTATAATGACTGGGTAAGTCACCCATACAAGGATGAGTTAGTAGAGATATAATAATATCTTACAGTTCAACTGATGTGCAAGTTTATAAGTAGACGTAGTGTGAAAGACTTATCGCTAACGCAATAGACGTTATCTCGAAAGGATAAAAGAAACCAAGAAGATATACAAATTGGTAACTTGTATAAGCCCTTGGTAATACCAAATAAGTTAATTCCTCATGATGTCGTGGAAACATGACTATAAGATAAGTTGAATTGGATCGTAGCCCAAGAGGAATCAAATGAGTAAAACAAGTATTATAGGTAAATATTATGTTTTTCTATCTGAATGATTGTGCCTTGAAAAAGGTGGGTGAGGTCTGTGGGTAAAAATTAATTCCCATCTGGTTTTGGATTTTCTTCGGAAAATTGGTGCAAGAGCGTGGAGTTGCTAACCATTGCTCAGACTTGTATCGCCAGTAGCGTTGTAAGGTGAATAAAAGCCTATGATTTGTGAACATTCA
+
889FGEI87777GFFGJKLSNSOMSLMOSIHIMDF<<<<=E????EGEAA77545440000.,,10---++,..,50//-'')<9::<>BHNLSMNGDB<>IHGIJJNHJDAEB>=<<97,+++,2399:FILJKNMRIGIJMJMJKNJEEFGFISC8<DA>988886567?<433/.**)+89<@FIHHLJKJOJOSKLLNQSSJKSKPMMSLIKSMOLSGC=@000006=@CDDGISSOSQHKIJHIHJIRKFFHIKIRJKHJIEHFH9666-)):<<?FHIFED@>ABCEA@A;:;??@CCCJKJSKKJSIJKHNIFEGFFGOHINEISBCB=;<;@JSISPNKIDFECEHGGNKSMISMIHKMSOQFJIHGL:2+)))))*+--223*))))))))/000;EJKMINLHHSLHFJFGFHJPLSISI@@A@@DKGHPMLRNIJLJISIIIIAAAABJPJQJISSNLSILA:6--87BJJQNILGFG>>88410/.00-/>;;==>E?@@::A:<HIFECDF=0000120.//..5775222266432.-/,++--2FFIEFIIGIIOMGI;::9:?@@CFCEEJHIIJIKPKMPA@AABMJIIJIHJGGJHJIFEEFI?===>>@?>=<000)%
@1815_2WVZPS_8
CAAATCATAGGCTTTTATTCACCTTACAACATTCATAAATATCGTTATCGTGCTACTGGCGATACAAGTCTGAGCAATGGATAGCAACTCCACGCTTCTTGCACCAATTTTCCGAAGAAAATCCAAAACCAGATGGGAATTAATTTTTACCCACAGACCTCACCCACCTTTTTCAAGGCACAATCATTCAGATAGAAAAACATAATATTTACCTATAATACTTGTTTTACTCATTTGATTCCTCTTGGGCTACTATCGAATTCAACTTATCTTATAGTCATGTTTCCACGACATCATGAGGAACTAACTTATTTGGTATTACCAAGGGCTTATACAAGTTACCAATTTGTACATCTTCTTGGTTTCTTTTATCCTTTCGAGATAACGTCTATTGCGTTAGCGATAAGTCTTTCACACTACGTCTACTTATAAACTTGCACATCAGTTGAACTGTAAGATATTATTATATCTCTACTAACTCATCCTTCTTACGGGTGACTTACCCAGTCATTATAGATTTTGTAGTAATTGTACTTTAATTAAATGTATCCATTTAATCTTTCCTTCACATAACTCCTTTTGAGAGCACAACTAATTCCTTGCACTGTTGATTAGACAGTCATACACAAGGCTATGTCTATAAACATTCCA
+
ILSLLOISPOSLIISSNSSQOLLQQOOKIOIPLKPSJJOSNKOLSLRKKQLISPSQLJQNJSSIPKJJJLQJQSSSKSKSKSRMIOKKMSPNSLLIJHNMFFKHSJSSOSJSSDCOA@>BSDECAABCDLJGNKHNIILLILOJKOSSKOPSGSOKOSSRSSSRLILIFGGD??EHFJSSJSOMMKQNSKKPQSSJLJJSSSSLOPSSJSMOLNMOSKSNJOKMKSSMLKSMRKSF??HKIQSJOLHGMMLSSSLJCCCBBLGGJRSSJSQSSNSQHHOSOSLJQJSMIMHKISLIKRSSQKMPSOPNSIB>?2/066EJIGGMSQKQKOOSOMMJMHHSBA?@@@BSLJSPOISRRPJJ<<7676998959@@<;;:>=>>MPNHOQLNSSLPKLOLJSNKKSILSSIFGDEHJLJLSIJKSSILNSLQKKQOSKSKKSNPQMQSORMOSPSJOSOOKOHSSLRNSKSQROHJKNMSSMSMSLJOSSNKLPMMMQNJSQKKJRLMKKKJMSQS?>=;<=;23.....0,*++*))('(0AACDJLHLJOIGRI;79HFGFECF=7--.BDEDINKKSQSSMSNPHFED@BBSKJHMLKOOMRLILMSSOSKQCBCCCFPKLMSHJHJHKISNMLKMDDDDDOLPSSSJQM
@1816_2WVZPS_8
GGAATGTTCACAAATCATAGGCTTTTATTCACCTTAGAACATTCATAAATATCGTTATCGTGCTACTGGCGATACAAGTCTGAGCAATGGTTAGCAACTCCACGCTTCTTGCACCAATTTTCCGAAGAAAATCCAAAACCAGATGGGAATTAATTTTTACCCACAGACCTCACCCACCTTTTTCAAGGCACAATCATTCAGATAGAAAAACATAATATTTACCTATAATACTTGTTTTACTCATTTGATTCCTCTTGGGCTACTATCGAATTCAACTTATCTTATAGTCATGTTTCCACGACATCACGAGGAACTAACTTATTTGGTATTACCAAGGGCTTATACAAGTTACCAATTTGTATATCTTTTTGGTTTCTTTTATCCTTTCGAGATAACGTCTATTGCGTTAGCGATAAGTCTTTCACACTACGTCTACTTATAAACTTGCACATCAGTTGAACTGTAAGATATTATTATATCTCTACTAACTCATCCTTCTTACGGGTGACTTACCCAGTCATTATAGATTTTGTAGTAATTGTACTTAATTAAATGTATCCATTTAATCTTTCCTTCACATAACTCCTTTTGAGAGCACAACTAATTCCTTGCACTGTTGATTAGACAGTCATACACAAGGCTATGTCTATAAACATTCCA
+
JKSKSSNSOSKLJLJKSSHLJKQSSSOSSO??>>A>?ILSMKLKHJSNSSSQMJLKLJOSSMIKSSIPISMSQSMNQMLJSNLLONPSSQQSJKPSSMMMJOJJKSMMSSJJMKJNJSNSOSSGSROMNNQKLNHMSSMOHONIHGHGJMMIIEJSKKM@CS+IJLIKSNMSPKMMQNHEIISJNJRSSLSLIMIKLSMPONS><;;;CMSPLSSMSSSRNSLSSSNSJJSPRNSQSSRSSQRNSSNOJPKLQNKNOJSSNSSSLNJLHMHSSSJSSSSRMOKLIJIHLKJJSPSRSKSSNKSSSJQNSPMLPSSNLNSMOMSLOOSMSINOSJJNOMMSMILOSQJSPNPOPSRMJSMLNSKSNNSMSRLJSGL////=0HFECFF53334SOPMSRNOSSSNKSLMJNSKDL;:99,,,,,DJILHIKLNNSLSLSMSNJKMSSMLSSNSSLNSNQLMPJSSNNSNLMMNONNQOKIOMPSLPSKKKNMNSMSSPKKSQSPNMILLNKMKPGJGHKKSOQMPJPIMJLSQSSPSMSSSMLNKKNJJIPHSPOPSOJIIGJKOIIKKSSJJPKG88GHJOSNSNKSMSSKMOOOOLSIQJSJSMSPSKSNSQQSKSISSSPLIJK::::AB9988449?EHLNLJJHLHGFLGA@=//-
@1817_2WVZPS_8
GGAATGTTCACAAATCATAGGCTTTTATTCACCTTACAACATTCATAAATATCGTTATCGTGCTACTGGCGATACAAGTCTGAGCAATGGTTAGCAACTCCACGCTTCTTGCACCAATTTTCCGAAGAAAATCCAAAACCAGATGGGAATTAATTTTTACCCACAGACCTCACCCACCTTTTTCAAGGCACAATCATTCAGATAGAAAAACATAATATTTACCTATAATACTTGTTTTACTCATTTGATTCCTCTTGGGCTACTATCGAATTCAACTTATCTTATAGTCATGTTTCCACGACATCATGAGGAACTAACTTATTTGGTATTACCAAGGGCTTATACAAGTTACCAATTTGTATATCTTCTTGGTTTCTTTTTATCCTTTCGAGATAACGTCTATTGCGTTAGCGATAAGTCTTTCACACTACGTCTACTTATAAACTTGCACATCAGTTGAACTGTAAGATATTATTATATCTCTACTAACTCGTGTCTTACGGGTGACTTACCCAGT
+
JMLQIQNRJJSMJJLOLKJKMMJIKLOHLSLOHOIJQLIJNIKMQIONLLNSJNNMJIGGIJHNHPH331&&%&&&'-/122789ACCRHIQRIJLLIJMSNSKSHJMSSOSKJQIHKSSMPSIHLIJIGA>HGEGIPSPIFFE***+@77667F?IOHDIIJNIMGIGSFIHLJEFIHILMLQIGGHJF?//.,.0/+****('&()*ACMJSSPSSKJJSPSMMSSMMSKLSISMSPSOSSSPSSSIIGECBKDAABDSDDEC>;;;??JMOINKSOLOIPIOKIHIHKGSMSMOOKJHMGOJHQLSMLMNSOSSJJI@<;;<>GG/////DESLKOMQMNQISSKSSIHJMOSLSRSKKKGMNKMLLDCJKNEDCD@;;@<<<=>=JJIRMQJILPGFICCCDDSKILKKINCJGKEA??=PKSKLGJGLKLSJJLIKMIIOKMNSIHIKNLOSSOKSSJNSLRSLJNISKKSQKLGDC=<;<<9222/))(&%%%%&+,-36888:8786,+)
@1818_2WVZPS_8
ACCCACCTTTTTCAAGGCACAATCATTCAGATAGAAAAACATAATATTTACCTATAATACTTGTTTTACTCATTTGATTCCTCTTGGGCTACTATCGAATTCAACTTATCTTATAGTAGTGTTTCACGACATCATGAGGAACTAACTTATTTGGTATTACCAAGGGCTTATACAAGTTACCAATTTGTATATCTTCTTGGTTTCTTTTATCCTTTCGAGATAACGTCTATTGCGTTAGCGATAAGTCTTTCACACTACGTCTACTTATTAAACTTGCACATCAGTTGAACTGTAAGATATTATTATATCTCTACTAACTCATCCTTCTTACGGGTGACTTACCCAGTCATTATAGATTTTGTAGTAATTGTACTTAATTAAATGTATCCATTTAATTAAGTACAATTATAATGACTGGGTAAGTCACCCGTAAGAAGGATCAGTTAGTAGAGATATAATAATATCTTACAGAACTGATGTCAGCAAATAGTAGACGTAGTGTGAAAGACTTATCGCTAACGCAATAGACGTTATCTCGAAAGGATAAAAGAAACCAAGAAGATATACAAATTGGTAACTTGTATAAGCCCTTGGTAATACCAAATAAGTTAGTTCCTCATGATGTCGTGTAAACATGACTATAAGATAAGTTGAATTCGATAGTAGCCCAAGAGGAATCAAATGAGTAAAAAGATATTATAGGTAAATATTATGTTTTTCTATCTGAATGATTGTGCCTTGAAAGAACGTGGTA
+
HINJPILS:5MNNJLNSSSPMSKSLSSSPMLILHISLNSSSOJLJNKMSMLMNSOKMKIIKLLMMPLOINMJMOSJMSSMSNKLOSSJLJNSPKOLISJINIQJKHJIMISLD?332/.--,++''&&')++1<?HKSOJSJJHSQIJMORLLSSIMLLNOKOKLOOMMMKPOJMKSLKJSJMPIJMHMSLKSKSLJLGGJJJKIGHKDSMJSQSILHHKKNSLNJKLJONKJLSHB>?5544,,,,-062CEFFGEHEHILMNMKSLSPMSKSMMJHGJIJLIIKLMSSMSMOLSSJOQOORPSKMSMLLJISILSKQMKSJKJJLILKSEFCA<;;97679@:CIJIHJIIHIGIJJKMSLPJIPNSOKSOOQJE??@EEINSKLHIGIILHSIMIGGFFK8888:A999;<==>@<78@@A=>>><6766/----..-/00144;::98::;:87531222445-+*)&$$%&(())%%$$%&%%&%%%%%%%%&))**.038:>;<<::;;::8778843300111/1112A@87778BA@@ACEEFJOCD9888:A?::8443331:>>??BBBB?>=:788;<=:<778????CA@CCBBCCCDCDCB?>>?>>642/,'&&&'()*+-.../0015678898889:<<<<98889=?>;===<==<<;99876655/...-..,+,,++,-46;;;;<==??>><;;<>BDG?<8768788:9::989555541.-)'&%##$$$&&
@1819_2WVZPS_8
GGAATGTTTATAGACATAGCCTTGTGTATGACTGTCTAATCAACAGTGCAAGGAATTAGTTGTGCTCTCAAAAGGAGTTATGTGAAGGAAAGATTAAATGGATACATTTAATTAAGTACAATTACTACAAAATCTATAATGACTGGGTAAGTCACCCGTAAGAAGGATGAGTTAGTAGAGATATAATAATATCTTACAGTTCAACTGATGTGCAAGTTTATAAGTAGACGTAGTGTGAAAGACTTATCGCTAACGCAATAGACGTTATCTCGAAAGGATAAAAGAAACCAAGAAGATATACAAATTGGTAACTTGTATAAGCCCTTGGTAATACCAGATAAGTTAGTTCCTCATGATGTCGTGGAAACATGACTATAAGATAAGTTGAATTCGATAGTAGCCCAAGAGGAATCAAATGAGTAAAACAAGTATTATAGGTAAATATTATGTTTTTCTATCTGAATGATTGTGCCTTGAAAAAGGTGGGTGAGGTCTGTGGGTAAAAATTAATTCCCATCTGGTTTTGGATTTTCTTCGGAAAATTGGTGCAAGAAGCGTGGAGTTGCTAACCATTGCTCAGACTTGTATCGCCAGTAGCACGATAACGATATTTATGAATGTTGTAAGGTGAATAAAAGCCTATGATTTGTGAACATTCCA
+
LKNSHIJSSMKIKISMSNNMNSMNJNSMISONSJNKNHGHGJMSLLKPINKSSISSHKNHSRSSNIQHLLLNSSMKNSSJSNNSNNJIMNMOLSSKNQNMSLLOJSKOSKLSMMQMLSKJKSMLJKJNIMSJJLPJKMLSMMONSPRQOJOOOSQNMJHILMNSSLIIIIKNK;:::>???9999:EHIPLNJLMPOMOOOLRJIIKSQSSSKPONNKQSSKIKKMKSKKHDBCDEHOKSMOMLIKFGFIJGFHIGGGHLLMJHHM>=;;:99?HGILSCDEDNFNSMIPLJKMMMMKSJF87767QMOMPRPNOOLNLLSONJKNPOJNPSJORQSMMLSSSMRSNSORKLKOSOOSSPRRKSJJSOSLLJLSLSCEDDIOILINSNJSKSSSJJKSSSKLLKSSPKOIGIKMPLQJNJMJJLOMSILSLIOQOMJJIJSLLOSNSSSSPKSMPNSLMGMHJJSSSSNSMPMLSHHKMKSOROKILHKPSHJGJ<<:<>;BNGFNIMMKKIIFLEIOOJHSSRKSLSKMKKGGGHOJISSJSPMNHNSHFHPSKHHNONSOPSPMHKKKSHKQSMKKSSKSPLSSKSSSKLMKSNLIOHIHIGJLHISGJNOSSMRIKRSSPSMSHPJILONOLOKSIOPNLKSHSMNNLSJIIKKMNI
@1820_2WVZPS_8
GGAATGTTTATAGACATAGCCTTGTGTATGACTGTCTAATCAACAGTGCAAGGAATTAGTTGTGCTCTCAAAAGGAGTTATGTGAAGGAAAGATTAAATGGATACATTTAATTAAGTACAATTACTACAAAATCTATAATGACTGGGTAAGTCACCCGTAAGAAGGATGAGTTAGTAGAGATATAATAATATCTTACAGTTCAACTGATGTGCAAGTTTATAAGTAGACGTAGTGTGAAAGACTTATCGCTAACGCAATAGACGTTATCTCGAAAGGATAAAAGAAACCAAGAAGATATACAAATTGGTAACTTGTATAAGCCCTTGGTAATACCAAATAAGTTAGTTCCTCATGATGTCGTGGAAACATGACTATAAGATAAGTTGAATTCGATAGTAGCCCAAGAGGAATCAAATGAGTAAAACAAGTATTATAGGTAAATATTATGTTTTTCTATCTGAATGATTGTGCCTTGAAAAAGGTGGGTGAGGTCTGTGGGTAAAAATTAATTCCCATCTGGTTTTGGATTTTCTCGGAAAATTGGTGCAAGAAGCGTGGAGTTGCTAACCATTGCTCAGACTTGTACCGCCAGTAGCACGATAACGATATTTATGAATGTTGTAAGGTGAATAAAAGCCTATGATTTGTGAACATTCA
+
KOJKSMSMSQSPLORLOMMMKMKKIPMMSLKJKQKSLKKHMMKSMMHPLKGKHKKSE;:995543*)*)*0@GHISMLNGJJMMMJSIMKNRMSMJMJHJKGSJPSJRJKLONKGHJJMLOSKKNQJHINSLLLFGSIKPPOSSRHNOJJMIKIIRJDD@<:<=BADH<9976200**+5<DGSSRIKLHSSRKOMISKLQOSKSJKNKIPMLJMLJNKNRMSJMFEFEEFDHIHGOMLLOLLKNKKJPHIHGIKGJIJHHEFEJLIHNMLKSRSQJPHHLSNMLSIIKPOISKOSMOSMOKNOOKQSJGBBA@@@6=DLDFKHILLHKIIKIKMMSKPNSHSNIKSQIJMGKROIJMSMPIKMNLSNHPIIFJGKJNHMRKJEINIKLSKJIFFHIOKIGJJMJHLRKJJNIQSSNLMJLMRKRLNJLNILIMHOKHSIJJNSJSSKLJKJSSMSSJNSJISLKFPRSOJOGFFEEBJSLMPQJLLKKINJMILLJHIIJLSKQLKMOHSH==KAEKNNSNSPNHHFECJA=;///SSPKSKNMSKLJFGIHKFGIHHOKKJMLJGFHOILSPKQGFA>>?=**BCJFEGCBCCDSHF@@@@BHEEEGFQJKJHIIJHKSLHJFFFEGHILIJHLPHILFIGGIHIHG=3339:;-,
@1821_2WVZPS_8
ATGTTCACAAATCATAGGCTTTTATTCACCTTACAACATTCATAAATATCGTTATCGTGCTACTGGCGATACAAGTCTGAGCAATGGTTAGCAACTCCACGCTTCTTGCACCAATTTTCCGAAGAAAATCCAAAACCAGATGGGAATTAATTTTTACCCACAGACCTCACCCACCTTTTTCAAGGCACAATCATTCAGATAGAAAAACATAATATTTACCTATAATACTTGTTTTACTCATTTGATTCCTCTTGGGCTACTATCGAATTCAACTTATCTTATAGTCATGTTTCCACGACATCATGAGGAACTAACTTATTTGGTATTACCAAGGGCTTATACAAGTTACCAATTTGTATATCTTCTTGGTTTCTTTTATCCTTTCGAGATAACGTCTATTGCGTTAGCGATAAGTCTTTCACGCTACGTCTACTTATAAACTTGCACATCAGTTGAACTGTAAGATATTATTATATCTCTACTAACTCATCCTTCTTACGGGTGACTTACCCAGTCATTATAGATTTTGTAGTAATTGTACTTAATTAAATGTATCCATTTAATCTTTCCTTCACATAACTCCTTTTGAGAGCACAACTAATTCCTTGCACTGTTGATTAGACAGTCATACACAAGGCTATGTCTATAAACATTTTA
+
PLLSPJMKSHMPNSHLLLHHSQSOOMMRKNONNSJINLSSLMOSSMSRPPHJKJJNKNMMKNMOJHSIKGGSQSISKOOSHKSSSMSSRSJSIMQLMNPSSSSSMSSSMSHKMLNKSKJJSKLSLNMSJNOGLKSNEECBBGGRNSRMHDCEDCDDCFDBECFDGFJLGEJG5OJDEMNJMHSLJIKKJNIKSSKIOQROLOPERSLMOPSKMSJSLLQNSNNOJJNKSPJLPSSKSSRJNSLSSNLSSSSLQKGNLLSQOJILIKMHOISPQNPKNPLSKLJFHLJMLKSPMRJSKNNSSPSNSNLSSPPPMSSONOQSOOMKLMSJSKNNKQLPNKMPSSPSJPSKINSSMNSJKMLNLIILNGOHGMKSHGSIKJKKOMSPNSQKOSNISNSNQMLJSSQSJMOSGGHEBBBAHIGFJKJLSKINSALHNGGIGSSHQMSLQLPRSMOJSSIKSLIRSJPQSMSJNLNSSJJKLSNSJONSOSJKRHQQQLQSLSKIHMJISOLPNHLKLKSNPJMJOIMKQLQSPKSKIONSJLSOSMIKSKSJKKSLSMMLJFGMIKISHFGJJIGIGIRLHLJSKSJMPJLFHGHMMNPLKIKIJKKQKMPLHLKSLSSLSPSJJQHINI>=>=>>MGJSKHKJIFHIFJG???>;;3)%%
@1822_2WVZPS_8
GGAATGTTTATAGACATAGCCTTGTGTATGACTGTCTAATCAACAGTGCAAGGAATTAGTTGTGCTCTCAAAAGGAGTTATGTGAAGGAAAGATTAAATGGATACATTTAATTAAGTACAATTACTACAAAATCTATAATGACTGGGTAAGTCACCCGTAAGAAGGATGAGTTAGTAGAGATATAATAATATCTTACAGTTCAACTGATGTGCAAGTTTATAAGTAGACGTAGTGTGAAAGACTTATCGCTAACGCAATAGACGTTATCTCGAAAGGATAAAAGAAACCAAGAAGATATACAAATTGGTAACTTGTATAAGCCCTTGGTAATACCAAATAAGTTAGTTCCTCATGATGTCGTGGAAACATGACTATAAGATAAGTTGAATTCGATAGTAGCCCAAGAGGAATCAAATGAGTAAAACAAGTATTATAGGTAAATATTATGTTTTTCTATCTGAATGATTGTGCCTTGAAAAAGGTGGGTGAGGTCTGTGGGTAAAAATTAATTCCCATCTGGTTTTGGATTTTCTTCGGAAAATTGGTGCAAGAAGCGTGGAGTTGCTAACCATTGCTCAGACTTGTATCGCCAGTAGCACGATAACGATATTTATGAATGTTGTAAGGTGAATAAAAGCCTATGATTTT
+
IQKMHMNSLSOKLRNPQSQJJLLNSMOKKSSSKQNPRGHJLCDDDDHMHSQSHNSRJOLJMOOOJOLMFEGMRLSSLJIIKMJSMSSRISMKMSRILSOSJNMNPIOSJRSNQPRJSMMMLSQOSIILLKKNJNJOMOSSKSKJKKSSH999877:8-0/01;@@@GJGGIFIJFGHKLHIILKMHSLSSHJIIGAAPLHLQSOSJLSMOPSSKSHQLLJLIIHIKJMJHLJISLINMSSIFEFGLHHPHIHISGGJHJSSKNQINHSSKSNSSMROLPGOJMPSNQLGIKMLLNOSNMLJOMMOLLKJOMSSJKRMSMSRMRSSLKSNNIPLKIADEEESJNSNOMSJSMEGEGFGLH54445FFGHGHEGGFGGJHJRKNRNIMLJONPSRLIOSSMPKKISMHLSQQQSIKIQHHOEHHBEDDDPRSNSSMIGRLNHIIIOJSOJSKMRLSMHFEGMKJKSMNSSOOKMNSRSSOMKMLPSLOMLNSMJSJSJSSSSSJJKMPLSKNMSJIMIILIOSOSLOSLJINSSLOSFGSIKNLMSJHNGLI=JIJGFHGGJHOSIRNIIIHJMLKMLJFFFGGGKPKPJILHGHIHJJKHGDFFFGFEDEDFJJFIFFDGFFGGEBB?@A@ACC@?AA>>=@>><;;7/&
@1823_2WVZPS_8
GGAAAGTTCACAAATCATAGGCTTTTATTCACCTTACAACATTCATAAATATCGTTATCGTGCTACTGGCGATACAAGTCTGAGCAATGGTTAGCAACTCCACGCTTCTTGCACCAATTTTCCGAAGAAAATCCAAAACCAGATGGGAATTAATTTTTACCCACAGACCTCACCCACCTTTTTCAAGGCACAATCATTCAGATAGAAAAACATAATATTTACCTATAATACTTGTTTTACTCATTTGATTCCTCTTGGGCTACTATCGAATTCAACTTATCTTATAGTCATGTTTCCACGACTTCATGAGGAACTAACTTATTTGGTATTACCAAGGGCTTATACAAGTTACCAATTTGTATATCTTCTTGGTTTCTTTTATCCTTTCGAGATAACGTCTATTGCGTTAGCGATAGACGTTATCTCGAAAGGATAAAAGAAACCAAGGATCCTGAATTGGTAGCTTGTATAAGCCCTTGGTAATACCAAATAAGTTAGTTCCTCATGAAGTCGTGGAAACATGACTATAAGATAAGTTGAATTCGATAGTAGCCCAAGAGGAATCAAATGAGTAAAACAAGTATTATAGGTAAATATTATGTTTTTCTATCTGAATGATTGTGCCTTGAAAAAGGTCGGTGAGGTCTGTGGGTAAAAATTAATTCCCATCTGGTTTTGGATTTTCTTCGGAAAATTGGTGCAAGAAGCGTGGAGTTGCTAACCATTGCTCAGACTTGTATCGCCAGTAGCACGATAACGATATTTATGTTTGTAAGGTGAATAAAAGCCTATGATTTGTGAACTTTCCA
+
999NKMLSMJNLLSSLMJJIJHLSQSRLMKKKJJJIIGHGMIMIJJNSPNQJMJSIIQIOGJKMSNKMJLKJQHIMLKSLSJPSSLKNOHSLNJIMSSLSSSONLHKNSNOQJMKJLJHSGISJSIKMLOLKG97779AEDHHLMLOOSMPNJLHGSSKOIPJSQOJQJKKKGQSKLMJLSSPOSSINMMLSLOKSMSMLJQIHDCEDFPNSLMNSPRONMSSQNSMGDD=<==>MQSNJNHHJLMGLNHFGGDFAAACFPHHIIHMIIJFKJGHJSJKOLHCHHHOONHIIISLSMSKJPKINIQSJNIMMSKJMJJQKSNISGNSMKJKSHKMNIMSLKSSJPNSJNKKSSSSSNJNLMSKSKQKLB?4444;4989;>FHFFKJFEGGHNNLSMMKKLKJKJLSMPSRIGGFISLIGPHKIIECBDC?KEC=ABCB>?;62.,,'%$$%$$$&'(*+**'''''/7:;DGINMJGFGIIEGCDCDEDCEIDGLGMIFDBAA=>;:;::::::<<<999979:==>==>>CCFEFFEEFFEEA@BBDIBB@@@;CDGRHKKHGAAAA@A>===?BDDFEFBEDDCBCBCBEHHECC@@=>@EJMEDCCDG@BACCBB@@@?@CA?<899B<9<3****,7::?<<<<:;743669:86///3,,1,-?ABCCFFEEJGFHIHDDCAADEEGEEF,,,,,89999::<===<<;999:<=<=>==<:;20,+++)'''()('''(11566655559<:8:5321-+&%&'%&+,-2344678:;<<;9::;44444:;:778=?>3<3
@1824_2WVZPS_8
ATGTTCACAAATCATAGGCTTTTATTCACCTTACAACATTCATAAATATGGTTACCGTGCTACTGGCGATACAAGTCTGAGCAATGGTTAGCAACTCACGCTTCTTGCACCAATTTTCCGAAGAAAATCCAAAACCAGATGGGAATTAATTTTTACCCACAGACCTCACCCACCTTTTTCAAGGCACAATCATTCAGATAGAAAAACATAATATTTACCTATAATACTTGTTTTACTCATTTGATTCCTCTTGGGCTACTATCGAATTCAACTTATCTTATAGTCATGTTTCCACGACATCATGAGGAACTAACTTATTTGGTATTACCAAGGGCTTATACAAGTTACCAATTTGTATATCTTCTTGGTTTCTTTTATCCTTTCGAGATAACGTCTATTGCGTTAGCGATAAGTCTTTCACACTACGTCTACTTATAAACTTGCACATCAGTTGAACTGTAAGATATTATTATATCTCTACTAACTCATCCTTCTTACGGGTGACTTACCCAGTCATTATAGATTTTGTAGTAATTGTACTTAATTAAATGTATCCATTTAATTAAGTACAATTACTACAAAATCTATAATGACTGGGTAAGTCACCCGTAAGAAGGATGAGTTAGTAGAGATATAATAATATCTTACAGTTCAACTGATGTGCAAGTTTATAAGTAGACGTAGTGTGAAAGACTTATCGCTAACGCAATAGACGTTATCTCGAAAGGATAAAAGAAACCAAGAAGATATACAAATTGGTAATACCAAATAAGTTAGTTCCTCATGATGTCGTGGAAACATAGCTATAAGATAAGTTGAATTCAATAGGAATCAAATGAGTAAAACAAGTATTATAGGTAAATATTATGTTTTTCTATCTGAATGATTGTGCCTTGAAAAAGGTGGGTGAGGTCTGTGGGTAAAAATTAATTCCCATCTGGTTTTGGATTTTCTTCGGAAAATTGGTGCAAGAAGCGTGAGTTGTTGACCATTGCTCAGACTTGTATCGCCAGTAGCACGATAACGATATTTATGAATGTTGTAAGGTGAATAAAAGCCTATGATTTGTGAACATA
+
KSLSPMNSJSLSLHSHIGGHSFCAABFIOLJNMPKNISJOSNLOOSSJO++++-))))*KSKSSLSQPLSHSPRSRMSNSLSMSOLSSPSLKOSSKLINLSPOSKOLQKSKB@@AHGADA@BDFJLLIMJLNSSLNSNONQJMSSSPQSSJSNSMHJNEOMKIMMIGIGOJFFEEBESJKJGGOMKOKQLOMSKKJNNMLSJIKMPOLQSLNPSOPFHFIECDFEFGOKLPILLKSSJJSRKLHILSSINNRQKLSSSKSOKKIPQNSMQIMSSRPONJJSJSLSJKGKNSPNKGGGGIHLMKSSKOQSKRMKJJNSQQNMLQMSMLSSNNSSNSLSPNOSSJSQSILIRNRSSJSKSMSSSNNIKISSJKDF???@FSSILSHIJJRLLQLSQSMINHIMKJQKMJKSSORNSGKPPIOLOMLOIJMLIRGGJJISLLSNMOSMILPIIILOOSNRMNLSMPLSSSRSNQLOSSSIKSNSOMJSLOLQMQQOLOG@A>BFKNPKKNNNMMLMSJNKIRSJHSKLKQSLILJOSKILHLNMMKMMSJNKMLSKNJKHJHJLLSQJSIKNSHHILKHHDECDDDMIKIFDDEEFHCBEBADGIGFA@?><><<<@ADDGOFGFQHJIPHMGGFEDDCBDBAACCEFGGFHFFE@?>;<<<;;;::87865556:>>?@BFHFEDEEEDHKQKKFDFCCCCBCDDCDAB76666??>>FFFHSFHFIGIHGHECFHHHNSLHKEDA?<=BAACBAABAA?:;6*))**88::;AABC@BCA?>?A<<:9998711112667881000//9>CEGFCFDEECDEC?.....7798745666@@@@BDFECDFFLHIFCCCA@A@ABCDBCCDDCGKOFC@ABGEFFINEDEDDDHDEEA<=>AA@874/..,+-.//099>BA9>?>?@@=999;=>B;@CDDDFFJD3322<EICKHBBHFFJIJJECA=9651/../3::>@AA=**((()).---066667889<>B@??>>>?==:856678BB==<=>CAADA@@???@@@????@?@BCADDBDB?@?@??@@?@AAA@ABB?
@1825_2WVZPS_8
GGAATGTTTATAGACATAGCCTTGTGTATGACTGTCTAATCAACAGTGCAAGGAATTAGTTGTGCTCTCAAAAGGAGTTATGTGAAGGAAAGATTAAATGGATACATTTAATTAAGTACAATTACTACAAAATCTATAATGACTGGGTAAGTCACCCGTAAGAAGGATGAGTTAGTAGAGATATAATAATATCTTACAGTTCAACTGATGTGCAAGTTTATAAGTAGACGTAGTCTGAAAGACTTATCGCTAACGCAATAGACGTTATCTCGAAAGGATAAAAGAAACCAAGAAGATATACAAATTGGTAACTTGTATAAGCCCTTGGTAATACCAAATAAGTTAGTTCCTCATGATGTCGTGGAAACATGACTATAAGATAAGTTGAATTCGATAATAGCCCAAGAGGAATCAAATGAATAAAACAAGTATTATAGGTAAATATTATGTTTTTCTATCTGAATGATTGTGCCTTGAAAAAGGTGGGTGAGGA
+
LMHSMIJPISJFIHGLPRQJJMLKLKLKPLIGLGL77777@?@@@?@@JGGHLQSSSLLKISSOSSMSINKQSQLKKSKKIOKSONSQSKSKNMSMSPJHIILJGSKSSKSJOLMSIHKOSLMSQJKKIJSNSMMJIIGJKSIPLOOIOSLMI<;;;276)))+<<DNHIJJGHJJKLSJLKOKOKQLKSPKOKKLKLISMIJNJJSPSLIOSKMKIMOJIKJRPKHJGJOGIKHHJQKSKJLHK==DDFGGGIFFGHOJKJJKOKGSKHCEFGKLKIREKSSNISOKMQJSLMNNKKHRRCCCBDSILJILPMIJSNKKMSSOPSPNSKRJMKJJMSLOMQLHLHKSSNSKJMLLJJB@@@@FNMQKMRLFGGEHHLKLJMJEIKOKSNKLNHGHKJLGKGGLMSKJKORPMJNJKHSGMIHJKNNFDFHIKLMILGFHHLMPIHMSKQNISPSSLJJJIGLLLLIJMJJKKLMHEEFJMKNEBBBA98759
@1826_2WVZPS_8
GGAATGTTCACAAATCATAGGCTTTTATTCACCTTACAACATTCATAAATATCGTTATCGTGCTACTGGCGATACAAGTCTGAGCAATGGTTAGCAACTCCACGCTTCTTGCACCAATTTTCCGAAGAAAATCCAAAACCAGATGGGAATTAATTTTTACCCACAGACCTCACCCACCTTTTTCAAGGCACAATCATTCAGATAGAAAAACATAATATTTACCTATAATACTTGTTTTACTCATTTGATTCCTCTTGGGCTACTATCGAATTCAACTTATCTTATAGTCATGTTTCCACGACATCATGAGGAACTAACTTATTTGGTATTACCAAGGGCTTATACAAGTTACCAATTTGTATATCTTCTTGGTTTCTTTTATCCTTTCGAGATAACGTCTATTGCGTTAGCGATAAGTCTTTCACACTACGTCTACTTATAAACTTGCACATCAGTTGAACTGTAAGATATTATTATATCTCTACTAACTCGTCTTTACGGGTGACTTACCCAGTCATTATAGATTTTGTAGTAATTGTACTTAATTAAATGTATCCATTTAATCTTTCCTTCACATAACTCCTTTTGAGAGCACAACTAATTCCTTGCACTGTTGATTAGACAGTCATACACAAGGCTATGTCTATAAACATTCCA
+
LLHNSKNKKKKLORSQNSMILHLSMSSSJSSLJLPMSLJNOPSMKOJMROSSRPPIHSLKJHIJMOMKOJMJNJKKMOMMKOKQSLRLOOSPOOSIKMLKNKNNSOMLPNSOKJSSIJJSLNQOJRKOSKKSMMIJJLLLSHSIHSMSOSKRJILRRJKLJJCHGFBDC>DFIFFAGGGFGGFFGNLILSKJSJSPSKJSKOOIISNMSLNOSPKNMSMOPPMPPNLJMMKJJJJSRSMNII=>CB>BDB>><7887<SHOMIRMHENGHIKKGQLSSKLOSPJOJSKPSJLNSLLSIOIPJJOOMNLNMNSRJLLLIKHIGKMNOSNLSPNOPKSSQSSSNNSSLSRNSRSLSLLPOSSQJMIILLCCEDESNKHNLHIDIJMLNOKLSHINKSSPPOONSSOSPSMLNSHHG9431,,,+(.5536888NNJJKNKLKNJLSOPSLJMQSSSSLSNSPKIPQOSSNSRSSOKNSKOJIIHDD8766577&$%%%1'(4@CDILJSFGDCHDFIEA?>;;,,,,--/.7?LOSSOIOSNHSLLHNKFMSGKJKPJNRSOJEHSSLLDBJ?@FGJKOJKSSMNKPPSLMNONSKSRSSOJSPRSLPSQLOOSLORONSNSSMKNKPMGLILJSOJKLKSILKMJMJJHKNKOSSMJL
@1827_2WVZPS_8
GGAATGTTCACAAATCATAGGCTTTTATTCACCTTACAACATTCATAAATATCGTTATCGTGCTACTGGCGATACAAGTCTGAGCAATGGTTAGCAACTCCACGCTTCTTGCACCAATTTTCCGAAGAAAATCCAAAACCAGATGGGAATTAATTTTTACCCACAGACCTCACCCACCTTTTTCAAGGCACAATCATTCAGATAGAAAAACATAATATTTACCTATAATACTTGTTTTACTCATTTGATTCCTCTTGGGCTACTATCGAATTCAAATTATCTTATAGTCATGTTTCCACGACATCATGAGGAACTAACTTATTTGGTATTACCAAGGGCTTATACAAGTTACCAATTTGTATATCTTCTTGGTTTCTTTTATCCTTTCGAGATAACGTCTATTGCGTTAGCGATAAGTCTTTCACACTACGTCTACTTATAAACTTGCACATCAGTTGAACTGTAAGATATTATTATATCTTACAGTTCAACTGATGTGCAAGTTTATAAGTAGACGTAGTGTGAAAGACTTATCGCTAACGCAATAGACGTTATCTCGAAAGGATAAAAGAAACCAAGAAGATATACAAATTGGTAACTTGTATAAGCCCTTGGTAATACCAAATAAGTTAGTTCCTCATGATGTCGTGGAAACATGACTAGATCATTTGAATACAATAGTAGCCAAGGAATCAAATGAGTAAAACAAGTATTATAGGTAAATATTATGTTTTTCTATCTGAATGATTGTGCCTTGAAAAAGGTGGGTAAGGTGTGTGGGTAAAAATTAATTCCCATCTGGTTTTGGATTTTCTTCGGGTCCCAAGCGTGGAGTTGCTAACCATTGCTCAGACTTGTATCGCCAGTAGCACGATAACGATATTTATGAATGTTGTAAGGTGAATAAACCAGATGATTTGTGAACATTCC
+
HSSMKLSQQLKMJKKOSPSLSIPPKNMSOOOKMOIFGEILJNSMPKJSMSSRKLGKHHMJJIIKNKKKSSJGNGSLKKMKJQSKKKLKSLJKKKLSSSRNSNSJSKKLSSSKMLMLJMMSMKSSSNJOQQSSSSJLOPSMLSLILMRNOSJKSHMOSOIKSOHJKKKLSMKSSPOKNLIOKNSMPSSSNOKMQJMPSONKSOOJHGGKSSSOSPRJNOSSSJOOQPLSSOMJSLKJSSNKNMJKIH5GEFGOJQOMKGSJKIJJFCBDFGELLEHSKKNSPPSLJOPLLNSNMKLNLNHJKMKJPLSJKRPROKPLSOSMLKNLLPNRRPNSLLJPSOMHMIOQSSLIONRSJJRJISQLHSSMKMSOIL?=>=I>KBAD@ABPSSKMNLLKRKMKPNLSLSLQIMOIGSMGFHE>;;:===<NKLIOHHLJOJLJILIJJKLSOSSSKSMSRMISKQSOLLNJISOKPLJOIHSQSNMKSSOIGEEFENKFHGFEFCCC?@@@A>=>A@??555236543300113,*)))().:;<<===>22223?=667//01278>?@>?@<6641<>>:8+)('%$$%$$$,-/19=BDDEEEGMHGEFDDBBCA?A==??;=99999CBDLG>===>EDFCCDGBABAB@=====?>=;:88770*****))***)(&&&&')+-))))'(,+,7889:;;;>>=<;:::9:?>??@A>?>>?AEGM>B@@?@ADEFFEB???BBBCCDCCCBDDEDEE?=>>>>=;:621.*''%&&%$%$&&&%(&&%&'-/043240156789<?@=?=<53:655-,+'&'))()+27;;>@B@??====;<<;<834.,,,,,++,--+***+/22343334555544668<<>BBBBCBBB@=;3.--,++**++&%$####$&&&%%&&'005433
@1828_2WVZPS_8
GGAATGTTCGCAAAATGAACGGCTTTTATTCACCTTACAACATTCATAAATATCGTTATCGTGCTACTGGCGATACAAGTCTGAGCAATGGTTAGCAACTCCACGCTTCTTGCACCAATTTTCCGAAGAAAATCCAAAACCAGATGGGAATTAATTTTTACCCACAGACCTCACCCACCTTTTTCAAGGCACAATCATTCAGATAGAAAAACATAATATTTACCTATAATACTTGTTTTACTCATTTGATTCCTCTTGGGCTACTATCGAATTCAACTTATCTTATAGTCATGTTTCCACGACATCATGAGGAACTAACTTATTTGGTATTACCAAGGGCTTATACAAGTTACCAATTTGTATATCTTCTTGGTTTCTTTTTATCCTTTCGAGATAACGTCTATTGCGTTAGCGATAAGTCTTTCACACTACGTCTACTTATAAACTTGCACATCAGTTGAAGTTGTAAGATATTATTATATCTCTACTAACTCATCCTTCTTACGGGTGACTTACCCAGTCATTATAGATTTTGTAGTAATTGTACTTAATTAAATGTATCCATTTAATCTTTCCTTCACATAACTCCTTTTGAGAGCACAACTAATTCCTTGCATGTTTCATAGAACAGTCATACAGGCTATGTT
+
@AABBBB:)'''..0.-(''''++./1-011/011<12@FIJKJHFKIKSSSSOJQLJLKHLGJJLMKLNSLHKEKPJINJSMSSSJHHHSOFC333HFL88878KNJSLSPJRSMQILPOKKSIMPNSKSQKMHFNMMNSSNMSKLIOOLSKQGHLJIQSF@==74445>889=A=BH868NFFQIJIJLLHISJHJNLISJPSJJNLSRSOKSKHMPKNQSKSSJLJNKNSSMNSLSRSMLJIRSSMIIFFGHIKRSQISNSLLC<?>@ADLMSRJSNRJMKKISOPKKJLLQSKLKJKNSSOPSSJSSSNOLMNQSLMLSMLOSSMISKJHSNSPSNOSORSLSSOJSOSSSPKMSSGSIIOJKD@@722223,,,+//1=ADFH1++,,.JPPIOQOSKSKNSLSMKSKLOONI=KJHKJCMLSNLOMIILKSMLOSKLIRHGKLMHE?>210/-,+-**(&'*+,5788:9:@@A?@?B>?<@AIJSKOSIPQLMMSMNPJSPHKHSPKOLLMLNNNNLMLONLKJOSSQLLMOMONLQSRRMHHIIKFNJSKRJKHMIINSMJSPNLSMNMOFEGJKIIJPSOMMKIBFHKKSLHJGOOGOKJJDMM<;1&$$$,$&&%%')''*+,..*)'&))*-,))%
@1829_2WVZPS_8
GGAATGTTCACAAATCATAGGCTTTTATTCACCTTACAACATTCATAAATATCGTTATCGTGCTACTGGCGATACAAGTCTGAGCAATGGTTAGCAACTCCACGCTTCTTGCACCAATTTTCCGAAGAAAATCCAAAACCAGATGGGAATTAATTTTTACCCACAGACCTCACCCACCTTTTTCAAGGCACAATCATTCAGATAGAAAAACATAATATTTACCTATAATACTTGTTTTACTCATTTGATTCCTCTTGGGCTACTATCGAATTCAACTTATCTTATAGTCATGTTTCCACGACATCATGAGGAACTAACTTATTGGTATTACCAAGGGCTTATACAAGTTACCAATTTGTATATCTTCTTGGTTTCTTTTATCCTTTCGAGATAACGTCTATTGCGTTAGCGATAAGTCTTTCACACTACGTCTACTTATAAACTTGCACATCAGTTGAACTGTAAGATATTATTATATCTCTACTAACTCATCCTTCTTACGGGTGACTTACCCAGTCATTATAGATTTTGTAGTAATTGTACTTAATTAAATGTATCCATTTAATTAAGTACAATTACTACAAAATCTATAATGACTGGGTAAGTCACCCGTAAGAAGGATGAGTTAGTAGAGATATAATAATATCTTACAGTTCAACTGATGTGCAAGTTTATAAGTAGACGTAGTGTGAAAGACTTATCGCTAACGCAATGAGCGTTATCTCGAAAGGATAAAAGAAACCAAGAAGATATACAAATTGGTAACTTGTATAAGCCCTTGGTAATACCAAATAGTTGGTTCCTCATGATGTCGTGGAAACTAGTTATAAGATAAGTTGAATTCGATAGTAGCCCAAGGAATCAAATGAGTAAAACAAGTATTATAGGTAAATATTATGTTTTTCTATCTGAATGATTGTGCCTTGAAAAAGGTGGGTGAGGTCTGTGGGTAAAAATTAATTCCCATCTGGTTTTGGATTTTCTTCGGAAAATTGGTGCAAGAAGCGTGGAGTTGCTAACCATTGTTCAGACTTGTATCGCCAGTAGCACGATAACGATATTTATGAATGTTGCTGAGGTGAATAAAAGCCTATGAGGTTGAACATTCCA
+
FNLMOKNPLLPNLSSQKKSNLSSNSKNSNSOQSSKJKKOSLKJKPSLSOOKMMRKNHOIKILLINOKNSJJJLLSLKMLKRMNILKSINOSMKLSNSMRNNKSMJRHSSMLSISQSHLLSINKPGMLFISOSLROLSPNIIGKFHHSMLSJICDAAAAADGGHHJQJJJLMKNJNDMAIJSSMSJOLJRSMKSMSSSSNLPMQJIFHRKSSJJLNSMJPSPSSPOJJILKKRMLOPLSOSNQJSHKOPSKLSSPSSOMSNKQQSSSLKOLQLLEGQKQSMLIOJONSSSIKHIMSPNKIKIHLPNOLPMMNLSSPNKSSLG<C--IIKJJMJMNQSMMSJMLRKSKMSMLJQKJISNSSRSOOMSLPJE555585556>:@KHEFIB<<<FSHJOJIJPPSOQILMHNLMSKLRINGCDFECGJLILHSKMLILSSKNSSSJOOSLMSSOMMLSNMMSJSOQSJSSKMKQKNSJOLOJSSLMISLHMHSSSSOOSMPNNKLPJGKMESNQMLLMJSLMSKSMNIMJSHSSPSKJILJPQINJGDEDCJHDHMGHKGIJIFIJKFGF@=>*((()@>>>==<<<=@@>86430/0/////01666777:<;714558>???BEAB@?>:9;<AA@??@A?=<<==8888999=98887889;=>>>;942200+'&''(('&&''('%%%%&-..+,--../2899:;:;;888(((((()(('''''0112222359:>???BCC@?A@@@@?;;>=<9;?A>>D@CB@?>===;;<>?B>;:77743,))(''''('&&&&021246589::87411-)''&%$$#$%(+,,+)79;>>?>>4000.0111143-+***<;=>>??>><<==>AB@@AB==<876655556899999:<<=>>/---/3,+)((%%%%&(*-0002433333210-)+02357899<>=8;<;:::877889998877644421//./00214775544667789:;:::;;:750////0./../1248;<:9.....678;:9887669::==>==:98867546668;;18776668881000-,,,,,,,-,-,----,++&$###$&-/11356
@1830_2WVZPS_8
GGAATGTTTATAGACATAGCCTTGTGTATGACTGTCTAATCAACAGTGCAAGGAATTAGTTGTGCTCTCAAAAGGAGTTATGTGAAGGAAAGATTAAATGGATACATTTAATTAAGTACAATTACTACAAAATCTATAATGACTGGGTAAGTCACCCGTAAGAAGGATGAGTTAGTAGAGATATAATAATATCTTACAGTTCAACTGATGTGCAAGTTTATAAGTAGACGTAGTGTGAAAGACTTATCGCTAACGTAATAGACGTTATCTCGAAAGGATAAAAGAAACCAAGAAGATATACAAATTGGTAACTTGTATAAGCCCTTGGTAATACCAAATAAGTTAGTTCCTCATGATGTCGTGGAAACATGACTATAAGATAAGTTGAATTCGATAGTAGCCCAAGAGGAATCAAATGAGTAAAACAAGCATTATAGGTAAATATTATGTTTTTCTATCTGAATGATTGTGCCTTGAAAAAGGTGGGTGAGGTCTGTGGGTAAAAATTAATTCCCATCTGGTTTTGGATTTTCTTCGGAAAATTGGTGCAAGAAGCGTGGAGTTGCTAACCATTGCTCAGACTTGTATCGCCAGTAGCACGATAACGATATTTATGAATGTTGTAAGGTGAATAAAAGCCTATGATTTGTGAACATA
+
MINSSLBCBCCIKLKJKKJSNSKPSNLLSJSSSROGFFJHLJMSLNILJIJLLLMSNNSMKSNQNLPMNKMSPMJNOOSLJSIKOJMJHHROJKJ?@<68OQKNHNKSMKMSSMJMIKNLQKKIIIJGGNJENMSNMMOSQSSSLNSJLHIO:999B2;==CCDEEMIIGEGIGHFKJKIHSMSLSOKJKMSSSSIHROOLLSMQMMOSOINMKMSLJSNSLHOHJKRJNOLIJNNLNISIJHLJKRNSIGHIOQKJKNMLOSIJHISMMRSPLPLPOSFSIHGFOLIIHKHPMMLMPMLSQMKKPPHSKKJKPMLLSLSOKSJKQQKSMSGIKPFHIGJHJSSQNKSKQSJLGJMNJQMSSLMMMLMKMGIGGJKKSMQRNOLRONLLSSHDDCDGJJKFIJE@:779;FGGGHLS;;;;;HSSKLIMJIJJPLIGHLJSOKMJPMINKJSSSSSMMIHFIHLKJLHOKLHJKJH@DBDQSPHIILJKJHJHFLKKHKLMGHMROMKLHISA@FABHGKHHLKSLKNGJSLQSGA@BLIHIIM777776566BECEHGINHHLLPJGIJFGLIIILHGIMLIOLIKLGGFFGIEGGIGEBBBBCFEFEFJIJIKHHGFLHMIHHLEEFFDGFFJMJJILSIFEEFFKMNNIIMIF?
@1831_2WVZPS_8
GGAATGTTCACAAATCATAGGCTTTTATTCACCTTACAACATTCATAAATATCGTTATCGTGCTACTGGCGATACAAGTCTGAGCAATGGTTAGCAACTCCACGCTTCGAAAATCCAAAACCAGATGGGAATTAATTTTTACCCACAGACCTCACCCACCTTTTTCAAGGCACAATCATTCAGATAGAAAAACATAATATTTACCTATAATACTTGTTTTACTCATTTGATCCTTATTTGGGCTACTATCGAATTCAACTTATCTTATAGTCATGTTTCCACGACATCATGAGGAACTAACTTATTTGGTATTACCAAGGGCTTATACAAGTTACCAATTTGTATATCTTCTTTGGTTTCTTTTATCCTTTCGAGATAACGTCTATTGCGTTAGCGATAAGTATTTCACACTACGTCTACTTATAAACTTGCACATCAGTTGAACTGTAAGATATTATTATATCTCTACTAACTCATCCTTCTTACGGGTGGATTTACCCATCATTATAGATTTTGTAGTAATTGTACTTAATTAAATGTATCCATTTAATCTTTCCTTCACATAACTCCTTTTGAGAGCACAACTAATTCCTTGCACTGTTGATTAGACAGTCATACACAAGGCTATGTCTATAAACATTCCA
+
EDDCDCGEDDCB@>=;7;>>?@BKJHCHJGJHEIFEH8666@,,,,-FSMSHNOLQRSJSKKJSOKSNSINISKKSIKHJLHPIMLSIKNSLLMQLNNSKSQJKLJE22222<GJIGEGHFDDFEHHLSISSISLIORSSL@EL?S31113>::;JI=GKLSDSLSISMJNNLMIPSQMMLJLMOSKRLPSOOOKPOOQKSLSSSSSSLNOKIJKGFIOIGA@@==>2,,/)))/(''''(.=IISJIJKFEGGHOSKPJKJSSSPSSKSOQSKJLORSNKMJMHOSMPOMSKOSLMSMIJKMIIJ724===E86799<CNKSMIOKSLOKLLIJJLPRPSSLSISLKIMFHI3()3382666?2BAABCF@:::;EGSMQHSSRSNNSMPLJHQIDF<853,,++&->EIINJNSLSLNJSNSSSLSKKSMLIFE210000123557799=;::<;<>@@BC@A:::==AACDGLLILEE33334::760-**))))--(((()EGIHOILLSONKKJQOKLEMSSQILLIGLEGNJLSISGJEFCCBCFBBCBBKGIDFMKRJLKOSKLIOB:GEFGKM9334@APKSKJSLSQNMNLSSSMORGIFICCE@?>?IFJEFINKJJGJLJKIHMKJMOIOLOE
@1832_2WVZPS_8
GGAATGTTTATAGACATAGCCTTGTGTATGACTGTCTAATCAACAGTGCAAGGAATTAGTTGTGCTCTCAAAAGGAGTTATGTGAAGGAAAGATTAAATGGATACATTTAATTAAGTACAATTACTACAAAATCTATAATGACTGGGTAAGTCACCCGTAAGAAGGATGAGTTAGTAGAGATATAATAATATCTTACAGTTCAACTGATGTGCAAGTTTATAAGTAGACGTAGTGTGAAAGACTTATCGCTAACGCAATAGACGTTATCTCGAAAGGATAAAAGAAACCAAGAAGATATACAAATTGGTAACTTGTATAAGCCCTTGGTAATACCAAATAAGTTAGTTCCTCATGATGTCGTGGAAACATGACTATAAGATAAGTTGAATTCGATAGTAGCCCAAGAGGAATCAAATGAGTAAAACAAGTATTATAGGTAAATATTATGTTTTTCTATCTGAATGATTGTGCCTTGAAAAAGGTGGGTGAGGTCTGTGGGTAAAAATTAATTCCCATCTGGTTTTGGATTTTCTTCGGAAAATTGGTGCAAGAAGCGTGGAGTTGCTAACCATTGCTCAGACTTGTATCGCCAGTAGCACGATAACGATATTTATGAATGTTGTAAGGTGAATAAAAGCCTATGATTTGTGAACATTCCA
+
KHORIINSLKJLMLLKIKPOKMIKSSLMJLSSPLJIJOKMKPHNLKJHHKLLLKPLSOHSOMSMSSRHEEKILLQMSJJLRNOSQISJISOLMLMMKPNMQKQKJSNNSMNIKKJLJKNGHHEFA@?==@@JNKHJKHMOMISNOSSJSINKKOIGKFKEHSSSSNOSFLKINCCFEEFHFHINJLRNMIOKRPSNNNKJNJNGJISNKNSKJLOJLJMKRJMCJKKNILNBABBAKJSMLMSMSKHIKQIILKHGEIGKRMSMPSGPSKNIHJPMSOPNMNSQGSPSSSIRJNLLKLQLJKSOMQMMOKSSKKPJSMOJEEISLJJKIIHGKLJKNOKSKRSSSKSKLSMRJNMJIKQOLIIKJROSSK433336>=<>ACACGKFEEEFFHFGHILINLPJLSOILNILNQKMKP65557HOPHF@@=::9@BBIJHGGILIGMHIHJJJKMLLHHGSEEDDFOLIMMJSMLKKBGNIOMSQIIHHILPMSSSJMSILKOLCLNSQIKLF::H;=HSKKSOMLMOJHKHMLKC999KSNQLSMHMKHDG@HIGFGIHISLJOOJJJJKJGHMMHNKJKMKMJIQRNSJIHGIPSPIJRGGHFKHGGFHHMNMIIGLMHKKKOJHEEFHKNIMJJIJJGKGIHFHIKNPIFEEMHMHOM
@1833_2WVZPS_8
GGAATGTTTATAGACATAGCCTTGTGTATGACTGTCTAATCAACAGTGCAAGGAATTAGTTGTGCTCTCAAAAGGAGTTATGTGAAGGAAAGATTAAATGGATACATTTAATTAAGTACAATTACTACAAAATCTATAATGACTGGGTAAGTCACCCGTAAGAAGGATGAGTTAGTAGAGATATAATAATATCTTACAGTTCAACTGATGTGCAAGTTTATAAGTAGACGTAGTGTGAAAGACTTATCGCTAACGCAATAGACGTTATCTCGAAAGGATAAAAGAAACCAAGAAGATATACAAATTGGTAACTTGTATAAGCCCTTGGTAATACCAAATAAGTTAGTTCCTCATGATGTCGTGGAAACATGACTATAAGATAAGTTGAATTCGATAGTAGCCCAAGAGGAATCAAATGAGTAAAACAAGTATTATAGGTAAATATTATGTTTTTCTATCTGAATGATTTATGCCTTGAAAAAGGTGGGTGAGGTCTGTGGGTAAAAATTAATTCCCATCTGGTTTTGGATTTTCTTCGGAAAATTGGTGCAAGAAGCGTGGAGTTGCTAACCATTGCTCAGACTTGTATCGCCAGTAGCACGATAACGATATTTATGAATGTTGTAAGGTGAATAAAAGCCTATGATTTGTGAACATTCCA
+
LMKNSLPSKNS<:::;BKSORKJSNSSLIJGLIPKPSIMPJKPMINHIGMJIKNKJHILKSSMNNKSSRSSKOKOLSQSOKONSLOONFMSSNSNIKJNJSHSLSLKMLLKOPSJNLRKJKMNSSMQKNLSKNLSLSMPLQLSSKSLPNSSPLSSOLFLECHLLLLLSSMQSJMOSKNKRKNSSPOSKKLMLSJJSSSKNNPQQKMMSSNLKSJJISSNHI0///////.2223556=>?<?>>22211;=CDDDDFEF<<<<<<OSJJLPEEEFESMMSSSKOQPOKSKILSONMLLSNOIMIIOIGMINMGKKSAAAA?ADRLJMIMFIEEIHFFGILJJIGHJKSSSMHHFGGHGIEFEEISSKLLHINHIHOOGQIJMHGFIONPSKSOHIGJKLNKNLSJSKMSSOJPMNSKIEHKIKOKSKIISLRISJOOPGISNSIKOLJISRRSKPLKRIIHKJLIOMOROILHMSJFINMNNNMJIKPCLSLSO77778C@<=HQHSLOLKNGHGGDLKLIJHJQSKMSSGOHMLMGMHSMLKOSKOOLHJFHKGCCCGGJGGIJLNIJSHKJJMKLLJHGHJHIKSSOJMHGQJOJHSGHCDCDDEDDEEKJKJOEFEFDFIJGIHCDDDEFGGGKHKIIGMFEDDFEDIA886.--(''
@1834_2WVZPS_8
GGAATGTTTATAGACATAGCCTTGTGTATGACTGTCTAATCAACAGTGCAAGGAATTAGTTGTGCTCTCAAAAGGAGTTATGTGAAGGAAAGATTAAATGGATACATTTAATTAAGTACAATTACTACAAAATCTATAATGACTGGGTAAGTCACCCGTCAGAGGATGAGTTAGTAGAGATATAATAATATCTTACAGTTCAACTGATGTGCAAGTTTATAAGTAGACGTAGTGTGAAAGACTTATCGCTAACGCAATAGACGTTATCTCGAAAGGATAAAAGAAACCAAGAAGATATACAAATTGGTAACTTGTATAAGCCCTTGGTAATACCAAATAAGTTAGTTCCTCATGATGTCGTGGAAACATGACTATAAGATAAGAGTAATTCGATAGTAGCCCAAGAGGAATCAAATGAGTAAAACAAGTATTATAGGTAAATATTATGTTTTTCTATCTGAATGATTGTGCCTTGAAAAAGGTGGGTGAGGTCTGTGGGTAAAAATTAATTCCCATCTGGTTTTGGATTTTCTTCGGAAAATTGGTGCAAGAAGCGTGGAGTTGCTAACCATTGCTCAGACTTGTATCGCCAGTAGCACGATAACGATATTTATGAATGTGGTAAGGTGAATAAAAGCCTATGATTTGTGAACATTTCCA
+
JOJSLMHILHPIEEFGFIKRGINIORLJLPSKIMLGLGIGOQPMMNSIHNJKMSSMGHECBMIQSHKJGDELOLKLGIJILMIEIJCEKJJLJIKDSOIJOGJJRJHLSOLSLJJGJFFJSIOKJHJHGLSNSHA<<<IFHKQSJLJHKSHHF@AA<66..,++-,,&&&&(***))**,-01223;=>3/..659=OKJIILJLLKOMLLJHFHFHKGIAA@ABCBBBC<;;;;<SMOOOSJQGHFEEDDFFDEDFFGJLJMKJNSQSSKJGIHJPPNSLSSSSMLMLPJQOSOJKSLIOOIMJLQIKIIKFGEGHHSSSPJSOSJKIHFDGGGJSSLQLIRLHOSLIKKGMKHJMPFKGFIKSLOIJGDCCCD4110++&%%((&()*>>>?@BDCCGIJHGIHPKLQSHKSLSMLIGGGHISJHIIGJGJMLJHFEHIOKLOOLNJMLSSMSMIIKJJIKGJSKJMKPKIKIHJNKOSSPJKJGJPOFD875444556000532111422229DMKSKKKNNSIIHIJHS?::;FIPLNSNFHGDD?:A@::<BCKGIIJQSHGHGJPOKRHHHFGFHFHILHCC:::3344;<<<:;;DHGEEFEELPIKGIHSHNLISHIFFHGGIFHKLJIHGHFGFGSIHIHFFCECA>(()?
@1835_2WVZPS_8
GGAATGTTTATAGACATAGCCTTGTGTATGACTGTCTAATCAACAGTGCAAGGAATTAGTTGTGCTCTCAAAAGGAGTTATGTGAAGGAAAGATTAAATGGATACATTTAATTAAGTACAATTACTACAAAATCTATAATGACTGGGTAAGTCACCCGTAAGAAGGATGAGTTAGTAGAGATATAATAATATCTTACAGTTCAACTGATGTGCAAGTTTATAAGTAGACGTAGTGTGAAAGACTTATCGCTAACGCAATAGACGTTATCTCGAAAGAATAAAACAAACCAAGAAGATATACAAATTGGTAACTAGTATAAGCCCTTGGTAATACCAAATAAGTTAGTTCCTCATGATGTCGTGGAAACATGACTATAAGATAAGTTGAATTCGATAGTAGCCCAAGAGGAATCAAATGAGTAAAACAAGTATTATAGGTAAATATTATGTTTTTCTATCTGAATGATTGTGCCTTGAAAAAGGTGGGTGAGGTCTGTGGGTAAAAATTAATTCCCATCTGGTTTTGGATTTTCTACGGAAAATGGTGCAAGAAGCGTGGAGTTGCTAACCATTGCTCAGACTTGTATCGCCAGTAGCACGATAACGATATTTATGAATGTTGTAAGGTGAATAAAAGCCTATGATTTGTGAACATTCCA
+
OSJSSMOKIOIKOLQKOLHIJKNSKNLQOKJNIMHKRGGGGGLSJMJKNMKKGSSSLSLKSMSOOSNOMKSHMNGJIHGHIMNMOGIFFRKSJSNNHLIJSIGIHIGMSONPLIKJSISLLLSILIJLIJLLPLJKOKINHHMPIJIIHSFJFDCFE?ECDJMJNKJJMHHIHGEDEEGGGHHMJIJKMOKSLLIKMHLQIHIHIJJSOKJJGGKGGIMJIHGBGGKGFFGFFKKOOLLLJJDHHKJGDDEDDIJIHIJGKLHJHLISMOPJJQSMMLKQOLMSGKJOIHIJLKOLNORLJOKPJRIESJKPSJSSOSMHMHNJSKKSKIQJKHSKRLJSKSOLJNOOKLQIKNKKSQLKJKKLSPQSKMMMLIKN9JJOQPJJHJROIJINIJHJMNKMHLPKSRSRKNQKKHLOQOJOJMKLLMKLSSISSKLIMLGJIJKOSPOJSPPKSSOMJKKJRKSSSHKKSPONLORIGJENRSMHKSSKLKSHJKKOOJKSLCCDMIJSKMSLCNKFLJKLSLPSMMKMLHSKOIHHBBBDMNOOKSMHHMINSHIGGNJQLIOMHKHHHKHGSLNNIHGFGIMMHQJJHEGGHGIILJHEEEEEHFIHGSLSLJGIHKIHSHKLLFGMHIMJFHHGJJKEFGKIKJSGJIGHNHHKHHG
@1836_2WVZPS_8
GGAATGTTTATAGACATAGCCTTGTGTATGACTGTCTAATCAACAGTGCAAGGAATTAGTTGTGCTCTCAAAAGGAGTTATGTGAAGGAAAGATTAAATGGATACATTTAATTAAGTACAATTACTACAAAATCTATAATGACTGGGTAAGTCACCCGTAAGAAGGATGAGTTAGTAGAGATATAATAATATCTTACAGTCCAACTGATGTGCAAGTTTATAAGTAGACGTAGTGTGAAAGACTTATCGCTAACGCAATAGACGTTATCTCGAAAGGATAAAAGAAACCAAGAAGATATACAAATTGGTAACTTGTATAAGCCCTTGGTAATACCAAATAAGTTAGTTCCTCATGATGTCGTGGAAACATGACTATAAGATAAGTTGAATTCGATAGTAGCCCAAGAGGAATCAAATGAGTAAAACAAGTATTATAGGTAAATATTATGTTTTTCTATCTGAACGATTGTGCCTTGAAAAAGGTGGGTGAGGTCTGTGGGTAAAAATTAATTCCAATCTGGTTTTGGATTTTCTCCAAATTGTGCAAGAAGCGTGGAGTTGCTAACCATTGCTCAGACTTGTATCGCCAGTAGCACGATAACGATATTTATGAATGTTGTAAGGTGAATAAAAGCCTATGATTTGTGAACATTCCA
+
HHHHIHNJSJSNNKOKINLNJJKKJLONGJMHIJIIJOKHKSSRMISKIIISKIKHLIKHMKQMKOMLGFCC>>>>ACFEMGILSSMS?PNMSOKILKHJIGIIMSLMMPMSMIKHIHHRSRKLLMKPKMHJLLJKMKJNMLKK?>>>>JGHMIIMHFHHJPOLNKSLHIMSMJSSDCA@HLIKNIPPSOSJMKMKJLIIHGEJKLFNSISOKNNKSPRLNLNOIIHGHGMHHJKLJSSSSOQLJHJIHHGFIIJGHGJIGIFFKHGLLQKMKMSSSLIOSNPOLNKKMLLHMMKMIMSSSSNMSHMHRJIGKMJSSJLSLSSJPHGIIJKJGIILPJSSSRIJIHNHIHJFGJINLMMMHKHJKLNSKSIJHEHFJSKIJJGDEFSJOMNKJMGMHSPKJLNJQJSOKKISMKIHJIHHHGHKLKMLIEGLHJHHGJLHIONKOLIGGSINJSSPNSGGFDC0****+BDFGJGF>CMMJJJHFHIJIGHGGDDDGCEFGFECAAA@AABDDGEEGCDFFGJIGFFDDBA;55*))(&$%%%')+-,./0/144@GHEGHHEFHDEEFHFGFIGEDDCHIKHGEDCDCDDFDCDBAAA@AB@AABDOINPGJGGFGGIGGEDDFDDGEEFEEEEDCDDCEFIJPPIGEDDEEDEC
@1837_2WVZPS_8
GGAATGTTCACAAATCATAGGCTTTTATTCACCTTACAACATTCATAAATATCGTTATCGTGCTACTGGCGATACAAGTCTGAGCAATGGTTAGCAACTCCACGCTTCTTGCACCAATTTTCGAAGAAAATCCAAAACCAGATGGGAATTAATTTTTACCCACAGACCTCACCCACCTTTTTCAAGGCACAATCATTCAGATAAAAACATAATATTTACCTATAATACTTGTTTTACTCATTTGATTCCTCTTGGGCTACTATCGAATTCAACTTATCTTATAGTCATGTTTCCCACGACATCATGAGGAACTAACTTATTTGGTATTACCAAGGGCTTATACAAGTTACCAATTTGTATATCTTCTTGGTTTCTTTTATCCTTTCGAGATAACGTCTATTGCGTTAGCGATAAGTCTTTCACACTACGTCTACTTATAAACTTGCACATCAGTTGAACTGTAAGATATTATTATATCTCTACTAACTCATACCTATTAGGGTGAGTTTCCCCAGTCATTATAGATTTTGTAGTAATTGTACTTAATTAAATGTATCCATTTAATCTTTCCTTCACATAACTCCTTTTGAGAGCACAACTAATTCCTTGCACTGTTGATTAGACAGTCATACACAAGGCTATGTCTATAAACATTCCA
+
NMIMMJNISOKQPLKOIMJKGIISOSLOMOJLKJSKLKGFGIICAEJHLOLLMMSMLSMQLLNSSSKMLJGHJGMLILKKMJKJOKJIKNRSHIKJIJSSJMJIGKLOOMNQJLDJGIDF05000JSSJJIB@;;;=?92***)+./445445DEFEDDGGAFDCB@ACDILSHKMNSKSPOSNSQMSLKKMIILSKKIJMH:(((BCGEFGKSSJLKSNSMSMIMKRISHJLJIGDFDDEII><DG::@@BE@@EHSHEE@@===ABEIJHJJOJKLJJ>><;<99:9::@381*+EISIHKKNMNLGNSKLKMSNSRLSSOLJQSSMJNSNNIORLMLSNMQLKMN=GEDCEDJHJIGIKGIHDCEEDRJOFIFPB=KKPJQOFJHJKLSRPPSPNPQQQJLISPSSMMKPSLSSSSSKMSMSSSKSPLSSRSSOMNPSISSNSJJNJNQRRSMSSSKNSKPESSRSISFGFHGJ65.)*44,++,)*,(&''&&'&%&'')((((+''*))5>EGFJRJLIHLGIOOMLSLLOSNSMNRIJKPJSKLOLSSJKLIGGMKJJSIIQKC@?92225<<:DFJGHJLH=KILQJJSJSMLSKINNNSSNSSSSKSPONKIIJGJ=88111112LACGINSMIIIKEIFFHGG758002
@1838_2WVZPS_8
GGAATGTTCACAAATCATAGGCTTTTATTCACCTTACAACATTCATAAATATCGTTATCGTGCTACTGGCGATACAAGTCTGAGCAATGGTTAGCAACTCCACGCTTCTTGCACCAATTTTCCGAAGAAAATCCAAAACCAGATGGGAATTAATTTTTACCCACAGACCTTCACCCACCTTTTTCAAGGCAGTAATCATTCAGATAGAAAAACGTGATATCTACCTATAATACTTGTTTTACTCATTTGATTCCTCTTGGGCTACTATCGAATTCAACTTATCTTATAGTCATGTTTCCACGACATCATGAGGAACTAACTTATTTGGTATTACCAAGGGCTTATACAAGTTACCAATTTGTATATCTTCTTGGTTTCTTTTATCCTTTCGAGATAACGTCTATTGCGTTAGCGATAAGTCTTTCACACTACGTCTACTTATAAACTTGCACATCAGTTGAACTGTAAGATATTATTATATCTCTACTAACTCATCCTTCTTACGGGTGACTTACCCAGTCATTATAGATTTTGTAGTAATTGTACTTAATTAAATGTATCCATTTAATCTTTCCTTCACATAACTCCTTTTGAGAGCACAACTAATTCCTTGCACTGTTGATTAGACAGTCATACACAAGGCTATGTCTATAAACATTCCA
+
SLSIMSJKSMLPSLLKKKJJHGLMRNJQKSSSSJRSKGLOORPQLSRSOMSNPJSLKHMSIKOSKSONSNLIJINMKNKLSMRKNNJSNSLSSISLNSPSSSKSRLNOOMOSRJMSPJHH/3F/0CIOPSKMNSRKLNMIHEFFFFJNMPJOHSISMSEHKB6F99889<4111KNHHHI=9JK-))))),&'''(0444355::;<==@BB@,++++(&&&../ADGFHEEIMJNSOMMMOKOJJSSLJLSSSKSSNKJKPSNOSNNOJKILSKIMNSLLLLKSQKPSLJMMKKKMOOOKKSOOSSSKMOPNSKSSNLMSRNSPOOOSKLOJSKQQKJMJLLMJNMSSNSSDFIISIPMQHHJHKPLOKMSKISLSJIAAJCSLNISJDEJNPQJSMLSLSNSRSMMOFOQISOJOSBSACCDBLJILJOHISNMMIIMJLRMMQSMLMOPMKOPNSSNLKLSMSMPLSSSMSSSRMKLRKSJIILJLSNKMJLSLJNSSLMKLOLNOLSIS::SKNKNSJMLKNKRKNLOSPJIIJLNSNPJKKSKQKSPSLQHKOSSSQSOKGCCSMOMILLSSNKHHRLLPKJPJMKF@IILKSPIFGGF>==:1122223EJKSKSPLSMPHIJSSNLKNSOPNMLSLSMKPN<;;;<KIHKGIGGG
@1839_2WVZPS_8
GGAATGTTTATAGACATAGCCTTGTGTATGACTGTCTAATCAACAGTGCAAGGAATTAGTTGTGCTCTCAAAAGGAGTTATGTGAAGGAAAGATTAAATGGATACATTTAATTAAGTACAATTACTACAAAATCTATAATGACTGGGTAAGTCACCCGTAAGAAGATGCAGGTCGCAGGATTATAATAATATCTTACAGTTCAACTGATGTGCAAGTTTATAAGTAGACGTAGTGTGAAAGACTTATCGCTAACGCAATAGACGTTATCTCGAAAGGATAAAAGAAACCAAGAAGATATACCAAATTGGTAACTTGTATAAGCCCTTGGTAATACCAAATAAGTTAGTTCCTCATGATGTCGTGGAAACATGACTATAAGATAAGTTGAATTCGATAGTAGCCCAAGAGGAATCAAATT
+
KLKSMKJNKNKMSNJSSKOHJMNLSPSKMSLNJOIMMIKJJHKIKKMJHKGSOHISLSGJILOOHOMSIHJSQSNKIJSIKNQJKSLSLSLJHIJGJGAGNJJJKIGHKOLNSIKJGIPKSQILSIHKEHGJKKPHHIRMLISSMSMSKNJIF9876+/(&&&(('(%%$&&&'')(((('&&&',,?AABBAAAABEIJMIILMRSOSSSJLKJNNLNISIKKHKOKSOINQKSOJSLRRQJMJPJGKLIGMHKHFFFDFGEEDGBILLHMOONMOQPFPKJSJRSISIQOKSOSSSSOMHFCE@AAAC/...../<<=DFKJLILJKQSOIIJLORNSSSKSQMSMNKSSQNSIMOSHOKISMLQJQJRJHGGEEEMNLJMKOIHISLIMIOKHIESIH?@=3CHFFCBBB76651+
@1840_2WVZPS_8
GGAATGTTTGCACAAATCATAGGCTTTTATTCAGCCTACAGACGTTAGTAATTCGTATCGTGCTACTGGCGATACAAGTCTGAGCGATGACACGACTCCACGCTTCTTGCACCAATTTTCCAAAGAAGAATCCAAAACCAGATGGGAATTAATTTTTACCCACAGACCTCACCCACCTTTTCAAGGCACAATCATTCAGATAGAAAAACATAATATTTACCTATAATACTTGTTTTACTCATTTGATTCCTCTGGGCTGCTCTGAATTCAACTTATCTTATAGTCATGTTTCCACGACATCATGAGGAACTAACTTATTTGGTATTACCAAGGGCTTATACAAGTTACCGATTTATGTTTCTTCATTTATTTTTATCCTTTCGAGATAACGTCTATTCAGGTTGCACAATCGTCTTTCACACTACGTCTCTTATAAACTTGCACATCAGTTGAACTGTAAGATATTATTATATCTCTACTAACTCATCCTTTACGGGTGACTTACCCAGTCATTATAGATTTGTAGTAATTGTACTTAATTAAATGTATCCATTTAATCTTATTCACATAACTCCTTTTAAAGTTAGCAACTAATTCCTTGCACTGTTGATTAGACAGTCATACACAAGGCTATGTCTATAAACATTTCA
+
?@@?BABB4---,,01/57755546687357(((''..55411+++''''''.)()&'''(67A=;;,,,,/;;<?@@B@A<<<;---*))&%$%'()/044665+***+3995554:77855445755778>DFHHJJFHGECBDCFBCBBC54334:9:-;2-**(**))+,'-550+***266300..//01345222....////1/...+++++-+,,,-46889;;@ECCBCDE==>8120+)),)*$&&'''&&%%%'')*/346898877777444559::;=8;:;2222?877779B@:9::ECKE<<<<;?KEFDBBBA@AACDEGFGEC@;4/-'(5*)***)*'%%%$))''*+*))(*(((,2991,((,-.:==>1100.00,,,.,,*)))&''&'++,/3.3=AFF@B=?@B===<=@AAEFHFECDEPHKIJGIJNPNMR>>=????BCCCCECFDGDDAAA>33338<.*)('&-.--./...-(((((1>555555<///><12;;<>ACKFHD@??=>AA...-.443331000/22,,,)&&&%&((''((())/42%%%%'(%%%%&(2>??@?:9843455330+''(+---.2>544445?778FEGIHHS::9:9GEEDDA,))
@1841_2WVZPS_8
GGAATGTTCACAAATCATAGGCTTTTATTCACCTTACAATGTTCATTAAATATCGTTATCGTGCTACTGGCGATACAAGTCTGAGCAATGGTTCACAACTCCACGCTTCTTGCACCAATTTTCCGAAGAAAATCCAAAACCAGATGGGAATTAATTTTTACCCACAGACCTCACCCACCTTTTTCAAGGCACAATCATTCAGATAGAAAAACATAATATTTACCTATAATACTTGTTTTACTCATTTGATTCCTCTTGGGCTACTATCGAATTCAACTTACCTTATAGTCATGTTTCCACGACATCATGAGGAACTAACTTATTTGGTATTACCAAGGGCTTATACAAGTTACCAATTTGTATATCTTCTTGGTTTCTTTTATCCTTTCGAGATAACGTCTATTGCGTTAGCGATAAGTCTTTCACACTACGTCTACTTATAAACTTGCACATCAGTTGAACTGTAAGATATTATTATATCTCTACTAACTCATCCTTCTTACGGGTGACTTACCCAGTCATTATAGATTTTGTAGTAATTGTACTTAATTAAATGTATCCATTTAATCTTTCCTTCACATAACTCCTTTTGAGAGCACAACTAATTCCTTGCACTGTTGATTAGACAGTCATACACAAGGCTATGTCTATAAACATTCCA
+
KIIKOJJSLMKLSSSPSSSPNJRSSPSQPLPJSLPGD...-01..01///?ACBAAJHGMMKIKSLRNMNMONLJHSKNSOJLPJSSOPKGFH*****-IQNIJ@@@@7BCDCHGSNMJMKFGC<<<KQKSMNKSIORRSQJQNOKSLSSSSIGGFFFEBG>B/?CAABBEDFDEDCFMSLKMMOKLJSQJLKONSQPSORLSSKNQPOSMSSSPSJOSPLLKSOMRMRLIMSSLJLSRQQSHJFMOPSSC9999IFCDFONLFHHSHEGFFGENLMISNHIKOSKSJSOKJHIH@?H??RJSONNSMSPJLSSSLMSHOSJISLLISSIHMSLMNNJLLOLSMNSRJSLSIHLLJMNPRNNSSLRRSKSNNRKJPHSEFKKKOLJQNLSSLNMLISKSOHKJNLJOLLJKJSIPHSKKHQSRIHJSKJGIGMJNKKLLOSQJPMJOKIIKLLJNJJQLNNSLLIISLOOLNSSKSSLPOLNLMINO@??LKLHLOJIKSSJHEJGJHSMJMLMIGJHMMJPILI10/,*+<:?,,,-MJSJMKPIJKGMHJJKJHNHKGEEFFIHMSKQSJMIBCHFIIGGFINMNNMSSKNLNPPKMIHJNPKHRJMLLJHKMHJMSSSSRMLSKLSLJHIKIGLGGHHJGEFGFHGEGECEFGFHKIH
@1842_2WVZPS_8
GGAATGTTCACAAATCATAGGCTTTTATTCACCTTACAACATTCATAAATATCGTTATCGTGCTACTGGCGATACAAGTCTGAGCAATGGTTAGCAACTCCACGCTTCTTGCACCAATTTTCCGAAGAAAATCCAAAACCAGATGGGAATTAATTTTTACCCACAGACCTCACCCACCTTTTTCAAGGCACAATCATTCAGATAGAAAAACATAATATTTACCTATAATACTTGTTTTACTCATTTGATTCCTCTTGGGCTACTATCGAATTCAACTTATCTTATAGTCATGTTTCCACGACATCATGAGGAACTAACTTATTTGGTATTACCAAGGGCTTATACAAGTTACCAATTTGTATATCTTCTTGGTTTCTTTATCCTTTCGAGATAACGTCTATTGCGTTAGCGATAAGTCTTTCACACTACGTCTACTTATAAACTTGCACATCAGTTGAACTGTAAGATATTATTATATCTCTACTAACTCATCCTTCTTACGGGTGACTTACCCAGTCATTATAGATTTTGTAGTAATTGTACTTAATTAAATGTATCCATTTAATCTTTCCTTCCACATAACTCCTTTTGAGAGCACAACTAATTCCTTGCACTGTTGATTAGACAGTCATACACAAGGCTATGTCTATAAACATTCCA
+
OPKRSLLJSRINSMSQSSIGILSPJSJLSLLKPMSIIEEEDLC89DFSSMPKJIHJGIJIHHLKLOPKQHIGNFJSOQOMKSISSPQSSLLLMONOJPLMLSKNOHJLMLLKNQNECFEH@GA556NSSSJLQNMKOOQSJEPOMSLSNSJSPRKOSSNKSNKSLOLMSIJNJJOLKMSHHSMRMJKKSONOPMLKNSIOJLLSKLKKJKJKSSIPMSQNJJPLMOMLSJBCA<;988210,,,/10584**..8B@ADSSSPKHJHJGGFEKFKNOLNJLSJSKPMNQQJEMHPPOLJIKMJJMPLMMNMINKSLOMOSKGJJ65544:;;;GHGSLJHSNRQSMSNSQLKINSMSKQQKNMSJNLF==(((()(++*(49DFINLKKKIHIINIKPMJSSJNKF@EDH,+++****3453;GABBBDIF@??>?AACFGFFJJJHLJLKJLSNLPSJKSNLMNLSIGIKNPSKSSLMSSMSNJMSISLSJRNMKLIKJNKKGJJJILJIQPMMSLONJOLSLLOOJSOMKSLJLJKSKMIKEFGGGLKISIJJGMGNJJGKIJLHSPLHIE@73)))HIJKHMLJSPKMMSIMHIJHONRJHHKNMSKJLLSSRSKMKSLIJHIMJQNJSKKHIIHIIIFEKHHHJFGDEDEFFIKGI
@1843_2WVZPS_8
GGAATGTTTATAGACATAGCCTTGTGTATGACTGTCTAATCAACAGTGCAAGGAATTAGTTGTGCTCTCAAAAGGAGTTATGTGAAGGAAAGATTAAATGGATACATTTAATAAAGATGCCATTTTTTACAAAATCTATAATGACTGGTAAGTCACCCCGTTCAAGGATTGGTAGAGAAGATAATAATATAATTGAATGTAAGTTTATAAGTAGACGTAGTGTGAAAGACTTATCGCTAACGCAATAGACGTTATCTCGAAAGGATAAAAGAAACCAAGAAGATATACAAATTGGTAACTTGTATAAGCCCTTGGTAATACCAAATAAGTTAGTTCCTCATGATGTCGTGGAAACATGACTATAAGATAAGTTGAATTCGATAGTAGCCCAAGAGGAATCAAATGAGTAAAACAAGTATTATAGGTAAATATTATGTTTTTCTATCTGAATGATTGTGCCTTGAAAAAGGTGGGTGAGGTCTGTGGGTAAAAATTAATTCCCATCTGGTTTTGGATTTTCTTCGGAAAATTGGTGCAAGAAGCGTGGAGTTGCTAACCATTGCTCAGACTTGTATCGCCAGTAGCACGATAACGATATTTATGAATGTTGTAAGGTGAATAAAAGCCTATGATTTGTGAACATTCCA
+
LLMJLKKNPLKMFKOKJKLNNMLQOKLMKJMIHKJSJIHJJJOOLIIKJRJQIKMKINNRNJMPMKOSJJHIKSNIJLIKOJHGDE@>321-/-,**+()52-+)''&&&'))))(''&&&'&&&&%%%&')***'&%%%&'&&&((*),..--,,-+)&(($$%$$&%$##%%&)((('%&(((())'%%$$$#$##$%&'&&(**2)''''((((*+54444HKSJMMSKHIHIMHHJLISISGLSLMIOLNSNSSSLOOOMJJHHNOLNLOMJMIEOLOQMKSOSPSOLNLIIPLSKMLLNKQLNNJLPPGJJISKKGOGNLPSSPSJNJLLKSOLNILSLNPKJPSJQSSMMMJIJHIKLNMOSJKLPPKSOSOSMJMJLNMSSLLHLHPNNJRSKIPNKMIIHJONKSLSKMKKLONLJKHIJJPMLJKFGGLLLLNMJSJLIKJSSJMSSSOKOOOIESPSSSRPLNPI=A>HIJKOSGFDACCIQSINHIEC44;55INMMLSKRMJJSKQSILKFFDHLLMQNNKJKSCA>CEBACEFKSLMKSJHKMJJIKSNJKKPSNRMNOMQSKJHGGKLKPKIIGFGIIIEGFFJSMINGIGMHMMNHKJIFIHGIKHLNHJJGIGJIGGJLGJFGGKBBC*)(
@1844_2WVZPS_8
GGAATGTTCACAAATCATAGGCTTTTATTCACCTTACAACATTCATAAATATCGTTATCGTGCTACTGGCGATACAAGTCTGAGCAATGGTTAGCAACTCCGCGCTTCTTGCACCAATTTTCCGAAGAAAATCCAAAACCAGATGGGAATTAATTTTTACCCACAGACCTCACCCACCTTTTTCAAGGCACAATCATTCAGATAGAAAAACATAATATTTACCTATAATACTTGTTTTACTCATTTGATTCCTCTTGGGCTACTATCGAATTCAACTTATCTTATAGTCATGTTTCCACGACATCATGAGGAACTAACTTATTTGGTATTACCAAGGGCTTATACAAGTTACCAATTTGTATATCTTCTTGGTTTCTTTTATCCTTTCGAGATAACGTCTATTGCGTTAGCGATAAGTCTTTTACATTACGTCTACTTATAAACTTGCACATCAGTTGAACTGTAAGATATTATTATATCTCTACTAACTCATCCTTCTTACGGGTGACTTTCCCAGTCATTATAGATTTTGTAAGTAATCTGTATTTAATTAAATGTATCCATTTAATCTTTCCTTCACATAACTCCTTTTGAGAGCACAACTAATTCCTTGCACTGTTGATTAGACAGTCATACACAAGGCTATGTCTATAAACATTCCA
+
ECHD66666HMLSRPQRMSJLOSMJLSPSPLKSQRNKJLKLSPJHLOSMKNRNMSKSPSSSLLOMSNQSIHIJHMNIPPPPNQLMMPIOSNSSPN@@A@AJNJSMMSJIMLSOLNKGLESIE7666;FJKGCFDDCENLQOHMLIHIOOLSJNSHSSSMHSJLLSSRLOIJFFHEBGFC>FHGFIIHJNSOISKSJSPKONJQKSLLSNSSOIQSKMSSMMKKNMSMMNJIEONNSSRJHJHIHJ76666IDC>=>ABKONNMSOLMPIJPMIIKMMJNLEIJBB><<;====?CBGCDFJDCC;;;<<?JLMLRJQJIB300003NJSKMLISOKSKJSSMPNRMJSSSSSLSSNIOHSGGHGGLFB?A88789----:-GKKIHB65656??AD7522239:::?GHIRFFF?444337540/02<779DEFGKHKHNKHMQSNNSJOOSLQSSOKJOSLLSLSSONSHNSSKLLOIMMSMMSMRMSHJSKMNNNLJSOJINNLJCC?CCAEJ>@MHIJKJQHEFD?EEB@;1**+675455597:9:CHGHHMHSJNLGJHSOMSLMKSK;://22??AAFHIOMEDJH3ISLRLJJMSOJMLJSQJLSNKQJIOSSNKSOSOJMNSORHSLLMNKJIJNKHLSNOLGFGGHIGSJIGJ
@1845_2WVZPS_8
TGTTCACAAATCATAGGCTTTTATTCAGCTTACAACATTCATAAATATCGTTATCGTGCTACTGGCGATACAAGTCTGAGCAATGGTTAGCAACTCCACGCTTCTTGCACCAATTTTCCGAAGAAAATCCAAAACCAGATGGGAATTAATTTTTACCCACGACCTCACCCACCTTTTTCAAGGCACAATCATTCAGATAGAAAAACATAATATTTACCTATAATACTTGTTTTACTCATTTGATTCCTCTTGGGCTACTATCGAATTCAACTTATCTTATAGTCATGTTTCCACGACATCATGAGGAACTAACTTATTTGGTATTACCAAGGGCTTATACAAGTTACCAATTTGTATATCTTCTTGCGTTTCTTTTATCCTTTCGAGATAACGTCTATTGCGTTAGCGATAAGTCTTTCACACTACGTCTACTTATAAACTTGCACATCAGTTGAACTGTAAGATATTATTATCTCTACTAACTCATCCTTCTTACGGGTGACTTACCCAGTCATTATAGATTTTGTAGTAATTGTACTTAATTAAATGTATCCATTTAATCTTTCCTTCACATAACTCCTTTTGAGAGCACAACTAATTCCTTGCACTGTTGATTAGACAGTCATACACAAGGCTATGTCTATAAACATTCCA
+
SKLKSQSLSJHJRS>7778FHKDBBAAAEEGCCFHJMKQKNKSSSPNORPOKSSSKIJJSSMSKMSSMSLSKKJMLJGKJOJMSLNPLHSNGLKLPSQSNNJOSSLKLLMSSJNNSHIH>?>>>A<<;<IEEHFF88888LISSNSKOJFJJGIHKH>:A((((9>@AB<9=AACFC?ACBCKJKSMKQJLSJJ<<<<<>>?IKSNLSMGHOKRSRLKNSNOPMSJSSNLLSSRSSISA@@?AHLMSRCCC>>>>@30-,,,++///BCDIFDCC>CGFCBBBCGHSSJ@@K99;;;<<IOSISPSOLJNLRLJNHDHG?@SJCCDCGMHSKMJQSLIQNSHHH@BCJJJJSQLSIRHGEFCD11*)''(**.-,-*.CNHPOEGQGHSLLSSSLOLOHJR;;;;<A6666566.././9:777421112::99878998=<88<<<SRLLOOMSLQIENB@@??>>F?=>>>3555=9999:FFDFGJJHHHHCLHISKSKSSSSNMSNQPMMSSSSMOKSOLMKRBBACDLOSPS:8888DGIKNOJNPSNPISJSNSLJSSOHE@?;:==KGNNSNSOMKSKSIFEDHGISSSSINKPLSSINKSSOMSOJSSKRQPLKISOJILFEDGJOJQMIJOIIFFGHE=FFEDDI
@1846_2WVZPS_8
GGAATGTTTATAGACATAGCCTTGTGTATGACTGTCTAATCAACAGTGCAAGGAATTAGTTGTGCTCTCAAAAGGAGTTATGTGAAGGAAAGATTAAATGGATACATTTAATTAAGTACAATTACTACAAAATCTATAATGACTGGGTAAGTCACCCGTAAGAAGGATGAGTTAGTAGAGATATAATAATATCTTACAGTTCAACTGATGTGCAAGTTTATAAGTAGACGTAGTGTGAAAGACTTATCGCTAACGCAATAGACGTTATCTCGAAAGGATAAAAGAAACCAAGAAGATATACAAATTGGTAACTTGTATAAGCCCTTGGTAATACCAAATAAGTTAGTTCCTCATGATGTCGTGGAAACATGACTATAAGATAAGTTGAATTCGATAGTAGCCCAAGAGGAATCAAATGAGTAAAACAAGTATTATAGGTAAATATTATGTTTTTCTATCTGAATGATTGTGCCTTGAAAAAGGTGGGTGAGGTCTGTGGGTAAAAATTAATTCCCATCTGGTTTTGGATTTTCTTCGGAAAATTGGTGCAAGAAGCGTGGAGTTGCTAACCATTGCTCAGACTTGTATCGCCAGTAGCACGATAACGATATTTATGAATGTTGTAAGGTGAATAAAAGCCTATGATTTGTGAACATTCCA
+
LKSOSLOIMKSQMLKOIMKSNIQNSSONKHOMSKMLOHLQLMLNIJISSSKLLPLNKGFEFISOSSSRJHGEHJIJJPKKMLSKLMONSKJLNSOGLGGKJLGMSSSSMJPOSMHKKIMLSKKSRKFGFKNSMOLKKMOLLLSSQOJRKJJMRNLHIDSE@BCEEHMSINOROJSKPILOJISJJINQLLSHMLMNKLHPJSKJJIKKSLLSSISKSOMJSKHHSIHIIKGIKSLSSKNSJMQSJLKJLHIGKGGLIHKHSMIGFGGHMOOQSOLSLLS>??AJIKLHLIGJKPJQMIMKKNSLLLRNNLMEDDEESLLIJHSMKSKSSONNKQIFSRISRPLPKRLSJMNLKHKIPSJQMLNHLMMSMLKHJJHIIJHILIJDFFMISPLMGFGFINSQLIIQLPLMJPSLOPSPHKIHLIMOLKJSILMJJMKIMKJJGJMIFHIMKSSSSLMJKLJIMIIIMKOSMSNHMSLIKKJKSMJPLQKMOKMKKHIQMSRPLFCEHSSS><=>77?8>CHSNMSJQRNJJNOLNOINKJOKQNJOLJIHIHHKMIGGHGJJMLNIKIHGEHHHJGFSNMOIIKJSKSKJIRNHIJILMKHFGGEEDFDGCGFMLMJHIJHIKJJLHGFFHHIIOKJHHJOHFEFGFIGHKKIKHHFHG322
@1847_2WVZPS_8
GGAATGTTCACAAATCATAGGCTTTTATTCACCTTACAACATTCATAAATATCGTTATCGTGCTACTGGCGATACAAGTCTGAGCAATGGTTAGCAATTCCACGCTTCTTGCACCAATTTTCCGAAGAAAATCCAAAACCAGATGGGAATTAATTTTTACCCACAGACCTCACCCACCTTTTTCAAGGCACAATCATTCAGATAGAAAAACATAATATTTACTTATAATACTTGTTTTACTCATTTGATTCCTCTTGGGCTACTATCGAATTCAACTTATCTTATAGTCATGTTTCCACGACATCATGAGGAACTAACTTATTTGGTATTACCAAGGGCTTATACAAGTTACCAATTTGTATATCTTCTTGGTTTCTTTTATCCTTTCGAGATAACGTCTATTGCGTTAGCGATAAGTCTTTCACACTACGTCTATTTATAAACTTGCACATCAGTTGAACTGTAAGATATTATTATATCTCTACTAACTCATCCTTCTTACGGGTGACTTACCCAGTCATTATAGATTTTGTAGTAATTGTACTTAATTAAATGTATCCATTTAATCTTTCCTTCACATAACTCCTTTTGAGAGCACAACTAATTCCTTGCACTGTTGATTAGACAGTCATACACAAGGCTATGTCTATAAACATTCCA
+
GKJPLMKOOQMNPQSMJILJKMSOLNMOPOSLQKSSNJHPKNSKRSOLJNNSNKKSONSJIMMKLHNNONJHJJMKLLPLHHNKNGLKKSORKLHKHMSPRLSKMIJJSSSJLJKIGECJ2/G@@GSPNMRONLIJOJISJHPONSPSOOQIFIE@30000KHHSKJHLSOOKIS@KI@>BA@?JJQNSQRMSLLLIMLSLSKSSILPSNS???>>-+**)((*+,?KILHLJKJMPNMMSMISJSSMIJJJOLJNLQNNSQSLMSORSNKPIJLKJSQRMPNLKNSMMHHQRSIPSKJJRJLSPOPQSRMSSLRPKSSKOIHJIISNHOISPSIOLSSMJRLKNORRSPGOSSKKOJLSKMMHLNLKEC99<;?=A@ABMLKSSMSQSSORORSSNSPKNQNMJNLEKIJPOSJSMKMPPDDEDEPLPNIMSLSNSQOSIQSRSJSNPQNNJMMNMMROSSKMJLMNSLSNMSOOLSMKKJHIKSHEFNQHPLQPSNJSJILSLPPSNOLPJJKKMNOSSSMOJIOKKSSSJNSRMPMLSKNJNJIISSNKSSK=-8::;;<CDKKJJLSLHEFDCJLJJMRKSSMOSSKLSJFFEF55597778JOPSNRQSRSLRONSMKJHGHKSFGHGHGSQLLSSKSKOPOLHIGKLJKMJQLO
@1848_2WVZPS_8
GGAATGTTTATAGACATAGCCTTGTGTATGACTGTCTAATCAACAGTGCAAGGAATTAGTTGTGCTCTCAAAAGGAGTTATGTGAAGGAAAGATTAAATGGATACATTTAATTAAGTACAATTACTACAAAATCTATAATGACTGGGTAAGTCACCCGTAAGAAGGATGAGTTAGTAGAGATATAATAATATCTTACAGTTCAACTGGTGTGCAAGTTTATAAGTAGACGTAGTGTGAAAGACTTATCGCTAACGCAATAGACGTTATCTCGAAAGGATAAAAGAAACCAAGAAGATATACAAATTGGTAACTTGTATAAGCCCTTGGTAATACCAAATAAGTTAGTTCCTCATGATGTCGTGGAAACATGACTATAAGATAAGTTGAATTCGATAGTAGCCCAAGAGGAATCAAATGAGTAAAACAAGTATTATAGGTAAATATTATGTTTTTCTATATCTGAATGATTGTGCCTTGAAAAAGGTGGGTGAGGTCTGTGGGTAAAAATTAATTCCCATCTGGTTTTGGATTTTCTTCGGAAAATTGGTGCAAGAAGCGTGGAGTTGCAAACCATTGCTCAGACTTGTATCGCCAGTAGCACGATAACGATATTTATGAATGTTGTAAGGTGAATAAAAGCCTATGATTTGTGAACATTCCA
+
@HHKIKPJKKJKKSJLPJJIMQLKIKKJKLSKJSSKJHHGLMSSSLSIMONJNKSKMSLMQLORSSOMKFSLSSSSPHKNSKONJOOSMSKJHKHJIKGHPJSSNSJSSSNNMNGJPIKIHMSMSIQKKNKRRQOKKOSKKJNOLJMSSPKGF>>=<+,+))-39;@LNKKGIILGHILKPQISJJSILOSSPIJROMSIPHISSSPLQNSGAAABBPNKIJGGIPSMJSSISLMLJGGKHOMHGFJKIIHIGGFFFFIIHOIGIIHOMSC<;;;;JJICCC@<AJMFKSLLSSSSSONHSJQIGIPSSRSDCDDFSSO@::;QDKDCDHGHFFKGILHLSIJSLMSJKJOFFEEFIGFJFIFFISQKLKJJIJKFA=;;<A<555CEGFIKGLMLNIKLIFHEFJJISJKKJOSNKNIILHIJKMPSKHKMSIQ988857878<:88>CJSISJIFF--0<00000CBCCJJSQLF@@COSNSNSKJOKLSNKIDHGH????@SFKKFHIGGGFEFCIKIONQSKNLOJOKQKNMSIHMKJSKSRKHJIF>?JGDA?>?;;:;CDEDFHHGGHKEF??@@@JPPNNKNLJKGIGKFKHJHKFDECCCA@@AFOILNIHJIHJKJMIFHFGGLHKIGLIIFFHFHKJKKSCKKKJIJLJHLI
@1849_2WVZPS_8
GGAATGTTTATAGACATAGCCTTGTGTATGACTGTATAATCAACAGTGCAAGGAATTAGTTGTGCTCTCAAAAGGAGTTATGTGAAGGAAAGATTAAATGGATACATTTAATTAAGTACAATTACTACAAAATCTATAATGACTGGGTAAGTCACCCGTAAGAAGGATGAGTTAGTAGAGATATAATAATATCTTACAGTTCAACTGATGTGCAAGTTTATAAGTAGACGTCATGTGAAAGACTTATCGCTAACGCAATAGACGTTATCTCGAAAGGATAAAAGAAACCAAGAAGATATACAAATTGGTAACTTGTATAAGCCCTTGGTAATACCAAATAAGTTAGTTCCTCATGATGTCGTGGAAACATGACTATAAGATAAGTTGAATTCGATAGTAGCCCAAGAGGAATCAAATGAGTAAAACAAGTATTATAGGTAAATATTATGTTTTTCTATCTGAATGATTGTGCCTTGAAAAAGGTGGGTGAGGTCTGTGGGTAAAAATTAACTCCCATCTGGTTTTGGATTTTCTTCGGAAAATTGGTGCAAGAAGCGTGGAGTTGCTAACCATTGCTCAGACTTGTATCGCCAGTAGCACGATAACGATATTTATGAATGTTGTAAGGTGAATAAAAGCCTATGATTTGTGAACATTCCA
+
HFFIGPJLMLJPSJNNJLKPOPSLKNSSNNSRSMH*)))*=?LLJLGKJMHJIKQMMKLLLMJSSSJIGHSJSPSMNKKKOMSOJSKGHKLJNSIJIIGGHHGGNHMSLMJSSLJLIKMOJPMNNIIGJFLQJHIJIIJKJKSIJHNJHNGFFBCD?4999>EGLSPLOKSSSIKMHGGFHGNHJHMOLISKKKSMHKMLIEGGIHLLSSIMJKKJMPMKJIKSHIQJKSI333334NHLONJKPKSJJGIFHIFHFHHSMPJNRPJLKJIJMQLPLLRGKSRRSCPSIIFINSQMSSJCCGLSSMKSHNSJJSNOSSOSMOOMJLKKJJNQISJKOHJSSOLKOJMSISKJIIILMSSOIGIGSOMSIHIJJSMOKMRSSLJNJKNONQLKHLSGJNMNIIMILKJQSJOSJLSMOMIIJHJSMSJKHKJ>>>==QSHHLLMOSNNSLSLNSSNKSSQP?>>>?LOLSJISKKSPGOSJNNOPJLKLLMKJGMLILJLHGLSSSSMMKJLPIKFFEKKISSMSSOMJRJNLISNF::;ILLSHJMGKGFDFGIGFFHGJKKSLMJOHIKKLOSJBBAABEFLMOSSSRIPIEDFFHHISIGGIJGGIHGIJNIHFPHIHMJIGKJSKKHQJKLHKKJIIGEHFISLHHIECB@774'%%
@1850_2WVZPS_8
AAATCCAAAACCAGATGGGAATTAATTTTTTACCCACAGACCTCACCCACCTTTTTCAAGGCACAATCATTCAGATAGAAAAACATAATATTTACCTATAATACTTGTTTTACTCATTTGATTCCTCTTGGGCTACTATCGAATTCAACTTATCTTATAGTCATGTTTCCACGACATCATGAGGAACTAACTTATTTGGTATTACCAAGGGCTTATACAAGTTACCAATTTGTATATCTTCTTGGTTTCTTTTATCCTTTCGAGATAACGTCTATTGCGTTAGCGATAAGTCTTTCACACTACGTCTACTTATAAACTTGCACATCAGTTGAACTGTAAGATATTATTATATCTCTACTAACTCATCCTTCTTACGGGTGACTTACCCAGTCATTATAGATTTTGTAGTAATTGTACTTAATTAAATGTATCCATTTAATCTTTCCTTCACATAACTCCTTTTGAGAGCACAACTAATTCCTTGCACTGTTGATTAGACAGTCATACACAAGGCTATGTCTATAAACATTCCA
+
JSNKKSIJKRPKJSSSJPKJPRJKSILMNSSMKSLCSLHHIHOJJJJSFJIFGNSRKJHJKQNKIHSMHSMNKSOOJMOSSOKRKSQSIKMSMJLMSNSNPPQISNMILSSJKLLHISMNSKHLISLLSOJLSMOJSSSSINSSIKJKKJLSKSSMLSHILMJLISQSNLSJKISJINSPIJKMSSNSSOJOSSOSNBCSMEDEFDIJKSMJSSJSJLLSHLMRMKSJRJRKSSSNSJIJKDF<<>==8888>9IJNOMKNKNLSIOPQLQSOOQRSONSIMQJQJIPSSSFHGEESOQLIKKMPKONMPKPSPSLLSSSPNQRISSSPMRSMSJKJKSRMLOMSJSLSPNMMSMJNMKSSSOQSSPMOLMSPNMMOSJSLQKMLMNSLMKSQSMMJB@??BEPPSIIIJLJPLSLMLNKHMOJHOKKNSMKJHIJPKJMPMPKMIJB9:=>@KLIMNLJSMMJMQSRJKPHSIQLSLMSOSSJSOKPPSOSMLPKIHGIJN777777OKGHGGJGLGGDBBBCIIHMRHJJH
@1851_2WVZPS_8
GGAATGTTCACAAATCATAGGCTTTTATTCACCTTACAACATTCATAAATATCGTTATCGTGCTACTGGCGATACAAGAATTCTGAGCAATGGTTAGCAACTCCACGCTTCTTGCACCAATTTTCCGAAGAAAATCCAAAACCAGATGGGAATTAATTTTACCCACAGACCTCACCCACCTTTTTCAAGGCAAAATCGTTCCGATAGAAAAACATAATATTTACCTATAATACTTGTTTTACTCATTTGATTCCTCTTGGGCTACTATCGAATTCAACTTATCTTATAGTCATGTTTCCACGACATCATGAGGAACTAACTTATTTGGTATTACCAAGGGCTTATACAAGTTACCAATTTGTATATCTTCTTGGTTTCTTTTATCCTTTCGAGATAACGTCTATTGCGTTAGCGATCGTCTTTTTCACACTACGTCTACTTATAAACTTGCACATCAGTTGAACTGTAAGATATTATTATATTTCTACTAACTCATCCTTCTTACGGGTGACTTACCCAGTCATTATAGATTTTGTAGTAATTGTACTTAATTAAATGTATCCATTTAATCTTTCCTTCACATAACTCCTTTTGAGAGCACAACTAATTCCTTGCACTGTTGATTAGACAGTGCAAGGAATTAGTTCAAAAGGAGTTATGTGAAGGAAAGATTAAATGGATACATTTAATTAAGTACAATTACTACAAAATCTATAATGACTGGGTAAGTCACCCGTAAGAAGGGATGAGTTAGTAGAAATATAATAATATCTTACAGTTCAACTGATGTGCAAGTTTATAAGTAGACGTAGTGTGAAAGACTTATCGCTAACGCGATGAGACCTATGTCGAAAGGATAAAAGAAACCAAGAAGATATACAAATTGGTAACTTGTATAAGCCCTTGGTAATACCAAATAAGTTAGTTCCTCATGATGTCGTGGAAACATGACTATAAGATAAGTTGATTCGATAGTAGCCCAAGAGGAATCAAATGAGTAAAACAAGTATTATAGGTAAATATTATGTTTTTCCGTATCTGAATGATTTTGCCTTGAAAAAGGTGGGTGAGGTCTGTGGGTAAAAATTAATTCCCATCTGGTTTTGGATTTTCTTCGGAAAATTCATGCGCAAGCGTGGAGTTGCTAACCATTGCTCAGACTTGTATCGCCAGTAGCACGATAACGATATTTATGAATGTTGTAAGGTGAATAAAAGCCTATGATTTGTGAACATTTTA
+
POMPKOMMLHKJLLSPHLLKMLLKMSFGFB>C>98778EIGINLKNJSPJKSMLHJHMJJKJNMQIPKHH@@@@@F>74555444;;NKKNPNSIIIPLJJMKSOSKOHKFEEGHFGFGFKJLADG==>LLSMPLOSNINOIKKFHJ.../ISPC>>850067=67=;;:;?AFOGJJHLSFOJSJOKIJP@=666+(((&&%%%$$$')*<=?CDDDHIHGFHLLHJKSSKSQMHSOOSKJRKJJJNNEISOQJJIJ??PIGSRHKHGCCCEF?=960////00./2>@GINHILHGKFB@@@AGIHE??@CFGFSGLHGHLCCCBCMKLHHNKKGIHLSKSLSPPQQLSNJKIIQOMNOSMNIHGE?=:<44556---,;9=BBECDCCHSLJMOJJGIKLHJHMHKHGEF(((''''',**++4EHLIJFEEEEFGHGHIHIIIHLHLHJJKIIGKJGKJILJIBCBDCDFGEEDC@=720000=9<<=DEFIGIPNIGKFDDFEFHRIKFFIESOHJILKJGJJGGJIKMKSSMIHRHKIHJHHJIFIJHKLJIGIHKFFGFLNLSHJOMIPJMILHIGGGJKJLNMLJOKHJIKIMIKKKHIPLKMMNPPSQQJKNNOMQFIIGDFHGE@A?=:::91111.---,*68:88666EEGDCCEFSLMJKGFFFEAABADHEHGBFJEGHECCDDGHGFFDDC?ABCCCBBCBAA::89,,,,,0,,,,--*'(-,,--,+*))'((((356<>==>=>>>>ABACDCEFHLHFEEDCBDCCBEFEEEGECA@?5./:::<=@CEDDBBBCBDFB9<?=<744456655654**)&&&&&&''((((*+46:BDC?DBDAGEEEFCCCB?<<>.,8;:;;::7430.+++*+011>@BEIGHECB@<=<@?==9753/..*(((&%&&'(*.01110/0012245555687621000/--,*%%%%%&'()*+,.////678556<<<?@@ABBAA@ABDDBBAA@@?;866555556778886655552,'&&((/,.../=?ABGDHEEG>@?C<;;;>9975**)**/003:?>;7778@@A?@@A@B@5ADEDEEIJGDLDCEHJGHLBAAB@><83'&&%%$###$%')*23888820000<<=>>>?6666<?@ACGFH@??>>CBCED@???@DF>><;<==<GDCBDA???>>@@BCDDGEACDDDEDFFE=;77777985/...(((
@1852_2WVZPS_8
GGAATGTTCACAAATCATAGGCTTTTATTCACCTTACAACATTCATAAATATCGTTATCGTGCTACTGGCGATACAAGTCTGAGCAATGGTTAGCAACTCCACGCTTCTTGCACCAATTTTCCGAAGAAAATCCAAAACCAGATGGGAATTAATTTTTACCCACGACCTCACCCATCTTTTTCAAGGCACAATCATTCAGATAGAAAAACATAATATTTACCTATAATACTTGTTTTACTCATTTGATTCCTCTTGGGCTACTATCGAATTCAACTTATCTTATAGTCATGTTTCCACGACATCATGAGGAACTAACTTATTTGGTATTACCAGGGGCTTATACAAGTTACCAATTTGTATATCTTCTTGGTTTCTTTTATCCTTTCGAGATAACGTCTATTGCGTTAGCGATAAGTCTTTCACACTACGTCTACTTATAAACTTGCACATCAGTTGAACTGTAAGATATTATTATATCTCTACTAACTCATCCTTCTTACGGGTGACTTACCCAGTCATTATAGATTTTGTAGTAATTGTACTTAATTAAATGTATCCATTTAATCTTTCCTTCACATAACTCCTTTTGAGAGCACAACTAATTCCTTGCACTGTTGATTAGACAGTCATACACAAGGCTATGTCTATAAACATTA
+
LKQNSLSSKPNOLSQSNSJKMOGRSSLSSMMQLKQMPGHMHHGGFINKSSSMNOLMJSSMHLMNSLKLIIGGIGIMSLSNLHHKLKRSPMQPIIICBCCBIKRJSKRMQMSSSMLEFEBE/1CCBFPSPSPOOOMLMJLMSJMSLOSJJHSJIIIF@>>==?==5555@ALKOE3JSSLHNMIMQSJNIOSJSSSSMEDDDDDCAAEDLOSNPJNKNJOOJSSMOLKLJMKSBCCCDBDC;;:<;8:<<;<==AC44CBLNGHJSJSHKJJLSMOSSSLMHROKJOLNKJKIJKOMJHPSKOLMNSSSSSMSMNSSSMDBAA@58;>BCCBCDFHRKHGFHFGHHFEHL89SSPSSMOHPMRKKKKLJSLISQMHDDCB;=9::92-/012?@JHIIJG>::::<MNFGE,+++++++22307FHKGOGKKLLHJOMHMIMHMIJPKKJNMQOMMMLJNNSOLFHIISMSORJKSSKSPOIOMSSKSRKCBBCDMJSJKRIFDDDILIIGFGNOLMLMSLLONJLIKIKSMLSLSKJMJSKSNKHFJJHDIHJKKLG65,,44,-5000(&)&'..18CCCGJIHKKLSJHOSLLJGJKKJQOMKSKJQSQKJJMOSMSKIIGFEEGGGISJKILGHKHIHGIJHEDDDA>3*,))'
@1853_2WVZPS_8
GGAATGTTCACAAATCATAGGCTTTTATTCACCTTACAACATTCATAAATATCGTTATCGTGCTACTGGCGATACAAGTCTGAGCAATGGTTAGCAACTCCACGCTTCTTGCACCAATTTTCCGAAGAAAATCCAAAACCAGATGGGAATTAATTTTTACCCACAGACCTCACCCACCTTTTTCAAGGCACAATCATTCAGATAGAAAAACATAATATTTACCTATAATACTTGTTTTACTCATTTGATTCCTCTAGGGCTACTATCGAATTCAACTTATCTTATAGTCATGTTTCCACGACATCATGAGGAACTAACTTATTTGGTATTACCAAGGGCTTATACAAGTTACCAATTTGTATATCTTCTTGGTTTCTTTTATCCTTTCGAGATAACGTCTATTGCGTTAGCGATAAGTCTTTCACACTACGTCTACTTATAAACTTGCACATCAGTTGAACTGTAAGATATTATTATATCTCTACTAACTCATCCTTCTTACGGGTGACTTACCCAGTCATTATAGATTTTGTAGTAATTGTACTTAATTAAATGTATCCATTTAATCTTTCCTTCACATAACTCCTTTTGAGAGCACAACTAATTCCTTGCACTGTTGATTAGACAGTTATACACAAGGCTATGTCTATAAACAGTGCAAGGAATTAGTTGTGCTCTCAAAGGAGTTATGTGAAGGAAAGATTAAATGGATACATTTAATTAAGTACAATTACTACAAAATCTATAATGACTGGGTAAGTCACCCGTAAGAAGGATGAGTTAGTAGAGATATAATAATATCTTACAGTTCAACTGATGTGCAAGTTTATAAGTAGACGTAGTGTGAAAGACTTATCGCTAACGCAATAGACGTTATCTCGAAAGGATAAAAGAAACCAAGAAGATATACAAATTGGTGACTTTGTATAAGCCCTTGGTAATACCAATGAGTTTAAGGTCCTTCATAGTGACTATAAGATAAGTTGAATTCGATAGTAGCCCAAGAGGAATAAGTAAAACAAGTATTATAGGTAAATATTATGTTTTTCTATCTGAATGATTGTGCCTTGAAAAAGGTGGGTGAGGTCTGTGGGTAAAAATTAATTCCCATCTGGTTTTGGATTTTCTTGGGAGAATTTGGTGCAAGAACATAGAGCTAACCATTGCTCAGACTTGTATCACCAGTATCACGATAACGATATTTATGAATGTTGTAAGGTGAATAAAAGCCTATGATTTGTGAACATTCCA
+
<>>??IJHIIPJQMSPMSJQPJNLJMSSSSSSKJILJKGLJOOKMKLNKSOKMSPINSIHGIGILMINNFEEEDGNLIHHSOLMKNMKKKSPLILKJJLISJHKMINNQOPMSSKIEIHK?@D55445667ABBBBCLKGCBBACEFINMSSJSIAMSJGHJNMHJHHEEEGGDDBCFIGJSSKSSQPILOHQSPSMSSSRNSG@@=MNSMMNLQNMLSPMMLKSSNSSLSSPSKNSSNHJLDFIC??CA77765(((()87-,*))+,28<EDEFLPHLKIKIJQOSLOGSNKSLSMLJIHLSRRSJNPSNQSLIISOMSSKMFJSL>?>>>JIHLKMONKKHSKSMISQISKLKSLSKNMOHJIMNMHGFEFKIE;9L?NLKMSSLINRJKNSOHMJQOLNLKMPOLJGKMSKGKHD8666EIKNKHIKIHIJILOKLMSKLMLLJKLLOKHDF>----.==+++/3210--...0?=><<<><<<AA44422555<A::ABEDIJSLPHMJLKLSPJHRJMLJJIOJMONKMLMKJOKLKMKSJSSMGOSNJLJNHJGIHIIKMQRIKB;33;;FEH<888LIJMSSOIMLKHIRKNLKMNKMJJSSMNSJJMSSSJMMMJFFHGHKJIJHIGIHIGHHFFGIGGIHHHRJMSIMJEGGEHCBEDCDFFDD7655+*)('+68:;<?@B@??9:?BEF@GF>8500===;;7665/355-,,+,../16<CCBAABCFECBBCACDECDHDEEBA???=;;;8351103444;BBAACB?@CCCCEFDEDCDIFDDFDEEGFFEEDCCCDCDCECCDECCDDDFA?@@@ABBFGFA@=;;;=?@AEBJDDA>>????>@===21113??@=>?@?A>==??@FGD=ACDEHMJLHEHEGDBBGIHCBCCBBC?99+****,')///489;AAD@?=55610/-,)'''''-'((&&&&%'$#%&&&%&&))**79::97118778773///01320..-+.,+(''(('(%&'()*)**,+++,//2=@ABDDDDEDBBABB@AFECAAACDEFE?<:999:AADEA?CCDFEA<00///77685556;=<;<==@FHDDCE>::::?BAB@@BDEFCBBBCC><:0///--,,,.,-01111242*)))++-..145998889<<8873431111.)('&%%$#$$%&(('('%%$'),/,;77888>?>=>>>@A:::::DDEFEAA@A?>>>>>><<;==>>=>>
@1854_2WVZPS_8
GGAATGTTTATAGACATAGCCTTGTGTATGACTGTCTAATCAACAGTGCAAGGAATTAGTTGTGCTCTCAAAAGGAGTTATGTGAAGGAAAGATTAAATGGATACATTTAATTAAGTACAATTACTACAAAATCTATAATGACTGGGTAAGTCACCCGTAAGAAGGATGAGTTAGTAGAGATATAATAATATCTTACAGTTCAACTGATGTGCAAGTTTATAAGAGTGACAGCGTAGTGTGAAAGACTTATCGCTAACGCAATAGACGTTATTGTCGAAAGGATAAAAGAAACCAAGAAGATATACAAATTGGTAACTTGTATAAGCCCTTGGTAATACCAAATAAGTTAGTTCCTCATGATGTCGTGGAAACATGACTATAAGATAAGTTGAATTCGATAGTAGCCCAAGAGGAATCAAATGAGTAAAACAAGTATTATAGGTAAATATTATGTTTTTCTATCTGAATGATTGTGCCTTGAAAAAGGTGGGTGAGGTCTGTGGGTAAAAATTAATTCCCATCTGGTTTTGGATTTTCTTCGGAAAATTGGTGCAAGAAGCGTGGAGTTGCTAACCATTGCTCAGACTTGTATCGCCAGTAGCACGATAACGATATTTATGAATGTTGTAAGGTGAATAAAAGCCTATGATTTGTGAACATTACA
+
4;;<;;>:::;;GNLMKKNSFJIJIIHGFHKIKNOONISSHMSJKJPKQLSKMSDHIGJMOSMLKNPSKJGEJLRNSMKJLOSKPNMIPKSSSNRIIHGGSIIILKHIONKSSKPMLKPJSPKSLLKGIILOKLMKJMJHJLGHIHGF>?>>?B0:<(>:)))+>;9935556>DIEKILJHJLHKJNKMLI;;;;;PLSQNSILOLKSHOOOFDABA<410+(&&()*+(&%$$$+334:<>IIKLISKGIJHHGGIHGGHIJMJIFFG??<77778?>>DNJLKOPOJNPJKB@@BBA>;55=>AILJMKFMIQ33333FKLKJMS?<<;<SJPIFLIJJSSKJLJKNLSNLJJSLISOPSSOLQJNIRSLMSHGFDEFEGMILIE>>?RSSHSLBBDABA?@BBEELJKLOPKKIKHLJKLDIHHGNQJGJKJNHJLIJJJJISSLLKIJJSSQSSOHOSLJIJOILSIJKQSMKIJHMDJQSLNLNLQLOLNJMMSLIJIMMNSSLQSOISHLFFMEF>>>>>GKLPSRSJLSLKHA?@CJOJMJKGHHFKIMRIIGFHGNIMMILSHJMHJHSOKISJISSOOLJSRQJJJHKHJNKKHGGEGFGJHHKINKJKJFIIFGLKKIHKIFIHIKGIHMIIIGIHHIHGJJKSFNGI665)(%
@1855_2WVZPS_8
GGAATGTTCACAAATCATAGGCTTTTATTCACCTTACAACATTCATAAATATCGTTATCGTGCTACTGGCGATACAAGTCTGAGCAATGGTTAGCAACTCCACGCTTCTTGCACCAATTTTCCGAAGAAAATCCAAAACCAGATGGGAATTAATTTTTACCCACAGACCTCACCCACCTTTTTCAAGGCACAATCATTCAGATAGAAAAACATAATATTTACCTATAATACTTGTTTTACTCATTTGATTCCTCTCGGGCTACTATCGAATTCAACTTATCTTATAGTCATGTTTCCACGACATCATGAGGAACTAACTTATTTGGTATTACCAAGGGCTTATACAAGTTACCAATTTGTATAAGCCCTTGGTAATACCAAATAAGTTAGTTCCTCATGATGTCGTGGAAACATGACTATAAGATAAGTTGAGGAATCAAATGAGTAAAACAAGTATTATAGGTAAATATTATGTTTTTTATCTGAATGATTGTGCCTTGAAAAAGGTGGTGATTTTGCTGTGGGTAAAAATTAATTCCCATCTGGTTTTGGATTTTCTTCGGAAAATTGGTGCAAGAACGTGGAGTTGCTAACCATTGCTCCAGACTGTATCGCCAGTAGCACGATAACGATTATTATGAATGTTGTAAGGTGAATAAAAGCCTATGATTTGTGAACATTCC
+
GFKRSPMJJJQKPLNLSGIHFHHGJJJOLMSKLKJGKFFJLJLNGKIKNJMSLOMHNLJJGFILLNLLJGFFEFHILKMJSPMHSKMKLSJKNIPIMIOJPSIMKGIB>?;<DCDFFFFNGJOFEHKSRSOLLSNKKKJNHJIHHKNRJSPSJJKKKJIFDF@@222ABABIKHIGHGOJKSSQKKHIGIIILLSQJSKHKLMEGHFFLMPJKJSLKKQNNRISIIJMGOKLSPKLSKNLSPJHJLSSMJSHIJIAACGFJILOIMJFHMJJOMILLSKRMLHHIJGIHMIHLJOKKJIHGIGHKMLLKRHHIJKLMHKSKPHE?@SKOLIKIMLHJJKHMOGIIGKJLHHIDJIILNKQLIGIHHIISIHGF?==<>>99989AAADCDEEDCEDCB<<<<=B???>@CCA??=;;=:531--.357785,))=AAACDCBEDCDDCEFCBBCCAAA@=;:::;=>>;;:999:79=;6--.>>?@BDCDDDGDF=<<;:=<;9861/-)'%$##$$$%&(-24459;=CCDCBCA@@?>?@AAACIHIGHDBEHGEEC7320//..*$$$%&),,..*))*::<<=>;;:::=;;940.-*'')(('')./100/./...-,))))*-'&&&&&&&&(023478999:;;<;;;<=B@?@?>?>?8899999998877755
@1856_2WVZPS_8
GGAATGTTCACAAATCATAGGCTTTTATTCACCTTACAACATTCATAAATATGAGTATCGTGCTACTGGCGATACAAGTCTGAGCAATGGTTAGCAACTCCACGCTTCTTGCACCAATTTTCCGAAGAAAATCCAAAACCAGATGGGAATTAATTTTTACCCACAGACCTCACCCACCTTTTTCAAGGCACAATCATTCAGATAGAAAAACATAATATTTACCTATAATACTTGTTTTACTCATTTGATTCCTCTTGGGCTACTATCGAATTCAACTTATCTTATAGTCATGTTTCCACGACATCATGAGGAACTAACTTATTTGGTATTACCAAGGGCTTATACAAGTTACCAATTTGTATATCTTCTTGGTTTCTTTTATCCTTTCGAGATAACGTCTATTGCGTTAGCGATAAGTCTTTCACACTACGTCTACTTATAAACTTGCACATCAGTTGAACTGTAAGATATTATTATATCTCTACTAACTCATCCTTCTTACGGGTCGCTCCCCAGTCATTATAGATTTTGTAGTAATTGTACTTAATTAAATGTATCCATTTAATCTTTCCTTGTCACATAACTCCTTTTGAGAGCACAACTAATTCCTTGCACTGTTGATTAGACAGTCATACACAAGGCTATGTCTATAAACATTCCA
+
KSKKJHQSSKQJBBABLLIIMHSSNQJJSSLQSKSIKIIQIGGE<<///0.,'(&&',/:=ACRIGHGGJKKGKLSMKSIILLLLSONSLGSDGFDA@@+++++58:;=SJOIOLKGGHI?EMEHSNKSNSOKSGGISSNMSKHLSSKNNSOSIMMNQPSMLNKMMSNRSNSJNSLSOSLOSPRMJNQPQQKMPPNORQLPONLSKISRSNPRNLSKSSQOSJSKSPSKMJNJJMMNLLSRPHKSKPEIJGKSKGMGIONSPOQKKLPKLSPMMLOKPJSMPMMSKKSSKOJSJA@EAAIIJHSPPKISSSRQJQSSJNONHIJGJSSJQKOHOIRKMJRKKRSSNPMOKIMSKJSQSMLSLMSSSLKNIAAFFJHL?<GBFLRJSNJKJEPQKOLJMJSOJSNSLSPSLSNLSSSNPHDCB?NKJJHGSHSSLKLKJSJNMLJKSSLILSKSIJSLKSLOSSHSSOSSOIKRLSNMKSJSMJMLOKKKLPSKNKLIGKIA621.)&&&&%%%&&/6;<<GIJHHIKJLOLSKJHJJLKSOKHIIGFLHJSLFHIJKLIIHLEABEEDDD@?762.((()+,,-4555HSICHIMLHLJMSOJKSKSIJLJHOLJMJPKLKNOGLFFFJJOJSIKKHGFFGHGEIA=-,,-.>>BGEECEG
@1857_2WVZPS_8
GGAATGTTCACAAATCATAGGCTTTTATTCACCTTACAACATTCATAAATATCGTTATCGTGCTACTGGCGATACAAGTCTGAGCAATGGTTAGCAACTCCACGCTTCTTGCACCAATTTTCCGAAGAAAATCCAAAACCAGATGGGAATTAATTTTTACCCACAGACCTCACCCACCTTTTTCAAGGCACAATCATTCAGATAGAAAAACATAATATTTACCTATAATACTTGTTTTACTCATTTGATTCCTCTTGGGCTACTATCGAATTCAACTTATCTTATAGTCATGTTTCCACGACATCATGAGGAACTAACTTATTTGGTATTACCAAGGGCTTATACAAGTTACCAATTTGTATATCTTCTTGGTTTCTTTTATCCTTTCGAGATAACGTCTATTGCGTTAGCGATAAGTCTCTCACACTACGTCTACTTATAAACTTGCACATCAGTTGAACTGTAAGATATTATTATATCTCTACTAACTCATCCTTCTTACGGGTGACTTACCCAGTCATTATAGATTTTGTAGTATTTGTACTTAATTAAATGTATCCATTTAATCTTTCCTTCACATAACTCCTTTTGAGAGCACAACTAATTCCTTGCACTGTTGATTAGACAGTCATACACAAGGCTATGT
+
CSQQJOJPKKSLKKSKQKQNKKSKMSQLNNSKJMKLKIILHKSSJPLMSNOSLQJMMLIGLIIOJLHJSSGHKHJMKJHKJMRKMGHHKSSLPHHSIKJSJSNKJKSLSSKSJISGKHHM8<G::DEJJRJHGDBBDD?:7533/..+;<=ACADCJMKKJPJNJRJFKNJLISOJLNJISSRSONSSSSRLSONQOKLQSKPMJMKLRNOONMOSSRKPNRLSNLLKMKKNQMSNRSSSONJHKSPKPMIKJLLSKJJSKJSNNLKKJKIIHKLLKSJILKNKSILSONJKJQSNLMIKKSKISRNSISSSQSPQOLMLMPMSNSKROMRKHMIIJSJJQLJOSLPSSOOSPORNLSJRPSKHPKSJIKLKHKNPJNKOHHSHILSMKLRNSRJMMHJKSISSKHKBGHLKIJAAAB;0++++,@IFHHFHGIHOMLGHHKSJJJMOKQKKMJSLRNMQSJKOLKOLOJKKNQJSOMLPLSLLKRHMLILIISOPNKMSSIEE?=;:999889<<MONMSSIQJIJMJKSSLKIJLKKLMISJMLOKSSJMSSLSLKJKFGIKPNOKJSJB?;;@CGIHFIKKNOPJSLGIHHKHKLHJJKHKIIIOIOKHPHNIIMLLMQGEDEDFFNKJNKNKKHIGHGB@7-
@1858_2WVZPS_8
GGAATGTTCACAAATCATAGGCTTTTTATTCACCTTACAACATTCATAAATATCGTTATCGTGCTACTGGCGATACAAGTCTGAGCAATGGTTAGCAACTCCACGCTTCTTGCACCAATTTTCCGAAGAAAATCCAAAACCAGATGGGAATTAATTTTTACCCACAGACCTCAACCCACCTTTTTCAAGGGACAACCATTCAGATAGAAAAACATAATATTTACCTATAATACTTGTTTTACTCATTTGATTCCTCTTGGGCTACTATCGAATTCAACTTATCTTATAGTCATGTTTCCACGACATCATGAGGAACTAACTTCTTCGTATTACCAAGGGCTTATACAAGTTACCAATTTGTATATCTTCTTGTTTCTTTTATCCTTTCGAGATAACGTCTATTGCGTTAGCGATAAGTCTTTCACACTACGTCTACTTATAAACTTGCACATCAGTTGAACTGTAAGATATTATTATATCTCTACTAACTCATCCTTCTTACGGGTGACTTACCCAGTCATTATAGATTTTGTAGTAATTGTACTTAATTAAATGTATCCATTTAATCTTTCCTTCACATAACTCCTTTTGAGAGCACAACTAATTCCTTGCACTGTTGATTAGACAGTCATACACAAGGCTATGTCTAATCAACAGTGCAAGGAATTAGTTGTGCTCTCAAAGGAGTTATGTGAAGGAAAGATTAAATGGATACATTTAATTAAGTACAATTACTACAAAATCTATAATGACTGGGTAAGTCACCCGTAAGAAGGATGAGTTAGTAGAGATATAATAATATCTTACAGTTCAACTGATGTGCAAGTTTATAAGTCCAACGTAGTGTGAAAGACTTATCGCTAACGCAATAGACGTTATCTCGAAAGGATAAAAGAAACAAGAAGATATACAAATTGGTAACTTGTATAAGCCCTTGGTAATACCAAATAAGTTAGTTCCTCATGATGTCGTGGAAACATGACTATAAGATAAGTTGAATTCGATAGTAGCCCAAGAGGAATCAAATGAGTAAAACAAGTATTATAGGTAAATATTATGTTTTTCTATCTGAATGGTTGTCCCTTGAAAAAGGTGGGTTGAGGTCTGTGGGTAAAAATTAATTCCCATCTGGTTTTGGATTTTCTTCGGAAAATTGGTGCAAGAAGCGTGGAGTTGCTAACCATTGTTCAGACTACTATCGCCAGTAGCACGATGACGATTTATGAATGTTGTAAGGTGAATAAAAGCCTATGATTTGTGAACAT
+
KJLQSJLMKLLSGHJISC-,,,,88=<;:;<<>JSJMGJSMKSLMMHMSPMJNLKHNHSKGSSNNRKSKSJHGHHKJJMSOOOSNSKMMOSSJMKMLJOSSSRMMIJLNSSOLPSNLKKIS<=GCCLSMKOSRPQKKSSOQRLNGSNKMMGHSKJIHNLDSSKMNOMJNSMSSLNSQLNKRGQGHGLJSSKMILMRSJIOSSNRMMHMKSSOMNMIHGGSRJSSSKOLSLNLMSNJRLIMCCE32221+199;??CCC??IQSROSGC58899ESSRQNLNIONMMIORSIHHHJQOLSKKJMSISKNLLNLLIGGGB@831))(&&%%%&&+,66:CHIJMSLJQKKSLOJSFOJOINQLOOMKNSKMJLKILSLNJJC>LMSOLJGFHGHSJLKLLSQLILLLKJRIHSHOGMKHIFLSSNJSMLKHLHJQMSOILJKKSLKSSSSMHQPLNLSSMSSLSJIJNMOSGSIGGLNJRNLLMRHJNIJSOPPKIJLQLSMHKLLIKMKSLSOLMSIKJJRSKSSKSMNJSLJSRNLHMISMNMLJIIIINHLIHJQJSIJHJMNOLNMMPKJ<@F7=JIHJIIOKKKOKKIIIHKJLGJIPKQJJNPLJOKJKPSJMOPKGOKIPHLKLGHKGIKNKIKJISKLIKGEDEDKNMIKPJHGJHIIIJOLKJIIMSSSSKJF@>;,CA=:9112ABDCBDDHMOILKJFFDDDCDDEGHCD@GEFFDECBECDFCE@DCD@CFKSHFIFCDCBBFEEIEBB@??=<;6432/.,*'&'.33334435=?AAABA@@==?@@?@@BBCBDDDBABABDDDFEAB@A@@ABAA@=;876*)(((*/88::;@A=<;;;<;<<=@BCBDDEECEDGGHOFBCABCGB@?????>>=?@=<;===>>>>A@A@<5/087,():;:86556,&%%%%),---./2888?::;88857CBCDBCC><<;<>====>?B@A@@ABDCEFDCBCCCCEGHKIIHFFCCCCB?????@A=;:::9<===<;;;9;<<=CFDFEEGHIFDDDDFFED<;99:=?DBA@>>??ACEJE@>>@BBAAA@>@ACA@CCBEBAFEEDC@=<A;89::?@A@CEEESA:;EHLILFEDDFFGECEGEGCECEDDGD@CHJGHF<<=<>CCEEDFFHDCD=DDCA?@@@ADCA@@?@@??;;92,+**(())%####&/5557887655556///..+)*.3..../====?A@AAAABBABCDCCBBAB>974344444433
@1859_2WVZPS_8
GGAATGTTTATAGACATAGCCTTGTGTATGACTGTCTAATCAACAGTGCAAGGAATTAGTTGTGCTCTCAAAAGGAGTTATGTGAAGGAAAGATTAAATGGATACATTTAATTAAGTACAATTACTACAAAATCTATAATGACTGGGTAAGTCACCCGTAAGAAGGATGAGTTAGTAGAGATATAATAATATCTTACAGTTCAACTGATGTGCAAGTTTATAAGTAGACGTAGTGTGAAAGACTTATCGCTAACGCAATAGACGTTATCTCGAAAGGATAAAAGAAACCAAGAAGATATACAAATTGGTAACTTGTATAAGCCCTTGGTAATACCAAATAAGTTAGTTCCTCATGATGTCGTGGAAACATGACTATAAGATAAGTTGAATTCGATAGTAGCCCAAGAGGAATCAAATCAAACGAGTAAAACAAGTATTATAGGTAAATATTATGTTTTTCTATCTGAATGATTGTGCCTTGAAAAAGGTGGGTGAGGTCTGTGGGTAAAAATTAATTCCCATCTGGTTTTGGATTTTCTTCGGAAAATTGGTGCAAGAAGCGTGGAGTTGCTAACCATTGCTCAGACTTGTATCGCCAGTAGCACGATAACGATATTTATGAATGTTATAAGGTGAATAAAAGCCTATGATTTGTGAACATTCCA
+
4<<DEB?>?>AHCDDCMKSKHINKPNILMIJJILGKKKGHLQOKKKSHSHMIHQEIHJIINILJJLJLGFFSMKNQNIJJRSSJPONHMOOSOSKJSILISIILMLJNMKJSJCCEDDDBCDDIIGGG@@@OSNKJLNKSNJJNSSMSMLJLSFFFC:DCCEHIHHJSIKFJS55555555EJKLLSMNKJSQJOLSEGICBBCKLMSSPLPIKJLIHMMIOLGJJRIFGIKJOOHLSSSRSPOSISMDEEDHGIFGHKIMIIGNSSMNRJMMJJNLSS;:::<CC@4>=>BROJJLQIKOJNLMJLSLKONLRLQJSJIJOMLPPMKSLLMIJJIORJKSLSMLLMOSIPJHSLKNKKMSKOJMLMSNJIJIFGHIMMLQRLIIPMPMPMSNLLIJFJIIIIIECFE=<;;;---,,.//////4=FHKQIIJIFFHIOGSSS;999=999:EKKDNSC>=EBCACCBBAHCCFDFEEF::CGKJPMSKLKMIIKILGFRNIMJGJIKPOJLFFEB?=>-CBDIJHKGHGGDEEOSC?;116FHPSSJHGIEIDEFKMHHFFHIOIKJLQJHHGHHMHILMFGBEEFEBCCB>@@ACGHFHFHHDFDEHGDDGEISLKIHIHGIHJFGHJIGHHHHIHJIMKGFHEGFKJNSLMSKOLMMIFEH
@1860_2WVZPS_8
GGAATGTTCACAAATCATAGGCTTTTATTCACCTTACAACATTCATAAATATCGTTATCGTGCTACTGGCGATACAAGTCTGAGCAATGGTTAGCAACTCCACGCTTCTTGCACCAATTTTCCGAAGAAAATCCAAAACCAGATGGGAATTAATTTTTACCCACAGACCTCACCCACCTTTTTCAAGGCACAATCATTCAGATAGAAAAACATAATATTTACCTATAATACTTGTTTTACTCATTTGATTCCTCTTGGGCTACTATCGAATTCAACTTATCTTATAGTCATGTTTCCACGACATCATGAGGAACTAACTTATTTGGTATTACCAAGGGCTTATACAAGTTACCAATTTGTATATCTTCTTGGTTTCTTTTATCCTTTCGAGATAACGTCTATTGCGTTAGCGATAAGTCTTTCACACTACGTCTACTTATAAACTTGCACATCAGTTGAACTGTAAGATATTATTATATCTCTACTAACTCATCCTTCTTACGGGTGACTTACCCAGTCATTATAGATTTTGTAAAATTGTACTTAATTAAATGTATCCATTTAATCTTTCCTTCACATAACTCCTTTTGAGAGCACAACTAATTCCTTGCACTGTTGATTAGACAGTCATACACAAGGCTATGTCTATAAACATTCCA
+
=FGLHOJIMSSOSMJQSIJIIGEJJHHJOIKSIIOIIHNHHKOPLMJKJIKLJINMOLOHJJLOSMOJHSJIIHJNKRKIQLPISOOISNNFA@ACDELNSKJIHKOIKSSLSLSLJJHRIFSFEINKKKPNMSJLKPNLMLSLKLNJQMSKSHGHKSJKSA8NKJKMOKNHJLLMKLKKSMMLMMHLLKMIRJLHQKMJJNSKIMGGSNOLNPLSLLKIISMSJSNSONLKJSSLMSPOJNJJISKKNLKNSMSSFEIKJLKIIFGDFFEKLJLSSPNSOJKNJJSJNNSMJSPLMLHIIHGIIOGKPSLSSNOMSSOLOSMRORSPNMSNKLQINRQOKMSNSMOMNOJQISISSMSSPMMSRLSLOLQSLOLILHKSJNNQSOSNSRSNKMKNJKIHHJSPLLKMOIJPKJGJQJKJOKMMHLMNLJJKLSJKMPQSMRSKNKSOOMMISPKLOLSOSSOOLSRSSOLPMSSSQSLSSNLHJKLRSSOSSLMSPNLLKHJIHPMSNKNLSLSMKIOKPLSPDA??=?B:)&$#$$%(+-++,,,>HGIIIHHKKINIHOLQSJSPNMIGIJAAKKLJMNLSLLLNSKMJIOSIRLIKKKJMLNNNNJSKPQKLKNISKIIIJHKJLJMKJJIIHHHMGFHIJKHJFEFGGHKMLIH
@1861_2WVZPS_8
GGAATGTTCACAAATCATAGGCTTTTATTCACCTTACAACATTCATAAATATCGTTATCGTGCTACTGGCGATACAAGTCTGAGCAATGGTTAGCAACTCCACGCTTCTTGCACCAATTTTCCGAAGAAAATCCAAAACCAGATGGGAATTAATTTTTACCCACAGACCTCACCCACCTTTTTCAAGGCACAATCATTCAGATAGAAAAAGGTGGGTGAGGTCTGTGGGTAAAAATTAATTTCCATCTGGTTTTGGATTTTCTTCGGAAAATTGGTGCAAGAAGCGTGGAGTCTAACCATTGCTCAGACTTGTATCGCCAGTAGCACGATAACGATATTTATGAATGTTGTAAGGTCAATAAAAGCCTATGATTTGTGAACATT
+
AIMPNPNOJKRCDBC@??>>>??CFMBGKHSLQOSKJIHILILMNPNISSNPRHJHOKLSGJLJKMKJKJIGLGRPKMSIMJLNSOPOSKOHFEDDGENIJJKJHIJHIIFHGMIKGIKNADIHHNKLMSSLSKKKSKIIHMLHHKSSNSMSSEHSJKPSNKFJKCC@::<=EGPIIMJJSSNLKLHKIOSIHOIOMJNJFFEEECDRPOLLGBB=58;<<>ADGHEGEBBCDFGIFECEF62C23GKFDCDD?;AACHIEAEDBBDDHJHHH,,,,-5432--)**),++*(*((*:=??@BC;::::CCBCDGD3220044>>=<77777A8888:A@@?99999:;<=>?@BB/////=>=====<;6555532+)((())
@1862_2WVZPS_8
ACCTTACAACATTCATAAATATCGTTATCGTGCTACTGGCGATACAAGTCTGAGCAATGGTTAGCAACTCCACGCTTCTTGCACCAATTTTCCGAAGAAAATCCAAAACCAGATGGGAATTAATTTTTACCCACAGACCTCACCCACCTTTTTCAAGGCACAATCATTCAGATAGAAAAACATAATATTTACCTATAATACTTGTTTTACTCATTTGATTCCTCTTGGGCTACTATCGAATTCAACTTATCTTATAGTCATGTTTCCACGACATCATGAGGAACTAACTTATTTGGTATTACCAAGGGCTTATACAAGTTACCAATTTGTATATCTTCTTCGTTTATTTTATCCTTTCGAGATAACGTCTATTGCGTTAGCGATAAGTCTTTCACACTACGTCTACTTATAAACTTGCACATCAGTTGAACTGTAAGATATTATTATATCTCTACTAACTCATCCTTCTTACGGGTGACTTACCCAGTCATTATAGATTTTGTAGTAATTGTACTTAATTAAATGTATCCATTTAATCTTTCCTTCACATAACTCCTTTTGAGAGCACAACTAATTCCTTGCACTGTTGATTAGACAGTCATACGCAAGAGCTATGTCTATAAACATTCCA
+
NMKKKLRQKOKLMPPMCDEDHLFEENQSSJKLOSKJMONIIJJIJK=;;;=<@ABBBCBFLSJJSSRJPLOKPOMD<:::;AEJEAABCF;:<::;<NLLJKSSSLNLJIQJSSJSRSSNKSHGHSJSSJKIIGHIHSLMMQNJSKJLOEKKLNSOKNMMPDEFEEGECEFCBBABCCSSNOLMLOOSSLLOSSMKOSSOSSKQSPPRSSNSMPLKOJJLJRQMQJ??PKMISKKIHIJFSQJRSIJSLKQOSSSJOSKLNLKPLKSSNLNSMKOISKSSQSLSRSOJPKPLJSOJOPOSNISOSOPSJSLOHPLONLSSLNLPHOKSQMNSSLSJRRSS)((()-+++,:CEEHILJOSSMMNSOLSMSC88989SNSISSGKKGMSSSSJRKSNMSNJLKOPQKKNSOOJNLSSOSNKSSPRLSSMOLSOJS@@@SNHKMJNRLSPJNPRMIJIKKSKSMSSSKPSNSJJJSQSLMSJMJHKPMSSORSNLPSMJJLSOQQJLKJIKJDCBB;;;;<HGHHIISNNLKHHNNSIOGJSKNSLMKSNQJJSQMMOOSSJBMIMHSMSSLSKJGLHKMLLNNQSMLLMKGFG@666(''%%&%%$$$%%&%%%)4*)&&&(24447:4**.
@1863_2WVZPS_8
TACGTCTACTTATAAACTTGCACATCAGTTGAACTGTAAGATATTATTATATCTCTACTAACTCATCCTTCTTACAGTTAATTACCTAGTCATTATAGATTTTGTAGTAATTGTACTTAATTAAAAGTATCCATTTAATCTTTCCTTCACATAACTCCTTTTGAGAGCACAACTAATTCCTTGCACTGTTGATTAGACAGTCATACACAAGGCTATGTCTATAAACATTCCA
+
SMGFIHGHHJIKRHOLMOLNIHIIIMLKSNKQKSFJMLICSSLKOPSQLSJMLLFEDEEIKHRJJIGDDDDMQI>50/-&$$&'.2679<@BCFHKGGFGFIQRNKIKMLLLSMMFHFFGJKJIPSNJGGGHGHKILSKLKSKKSIHLJRJHHIHKQIHIMQJLSKLMJSIHIHIKPIKIJJJMLMSLQSHHLHGEEDDFEIJMIGHKGGHGGHGGHG>>>>>JIGHOJING
@1864_2WVZPS_8
GGAATGTTTATAGACATAGCCTTGTGTATGACTGTCTAATCAACAGTGCAAGGAATTAGTTGTGCTCTCAAAAGGAGTTATGTGAAGAAAAGATTAAATGGATACATTTAATTAAGTACAATTACTACAAAATCTATAATGACTGGGTAAGTCACCCGTAAGAAGGATGAGTTAGTAGAGATATAATAATATCTTACAGTTCAACTGATGTGCAAGTTTATAAGTAGACGTAGTGTGAAAGACTTATCGCTAACGCAATAGACGTTATCTCGAAAGGATAAAAGAAACCAAGAAGATATACAAATTGGTAACTTGTATAAGCCCTTGGTAATACCAAATAAGTTAATTCCTCATGATGTCGTGGAAACATGACTATAAGATAAGTTGAATTCGATAGTAGCCCAAGAGGAATCAAATGAGTAAAACAAGTATTATAGGTAAATATTATGTTTTTCTATCTGAATGATTGTGCCTTGAAAAAGGTGGGTGAGGTCTGTGGGTAAAAATTAATTCCCATCTGGTTTTGGATTTTCTTCGGAAAATTGGTGCAAGAAGCGTGGAGTTGCTAACCATTGCTCAGACTTGTATCGCCAGTAGCACGATAACGATATTTATGAATGTTGTAAGGTGAATAAAAGCCTATGATTTGTGAACATTCCA
+
LMJSKKNQSKOLMMISKJKSNOSRJNSJKNJKSJOLIJPKOKLOLSSLISPSKQE<44344IPSQKIMNGLNKMPKQLHIJKSLSNFISNKKNRLJPPQMJPKISLSNSMMJLKIJKIGINSLHKHJJJIKSKNSKLOLRIOKSPMJNKNSHLKLMICJGGROKLMJSJIKKLKNQLSOIIJIJPPRSMKMSKSJJPMLLL433334BA?@B;;;;;PSJNHKGGGHHHGJHGJNQSMSNSSKNIIIGFFFEGGFDFDFHHIJHHKIONSFNKKJLNSLIMOSPNSNMLKJMSSLLQJSJPLINLQMSSIJNLLMRRPKONSIOLSSLKJKSRILQQQSSSMQKKLSKKMHIGIIIOOLNJIJHLSNJKSKLJJHJNNLOSJNKSKJOKOJMSJHIMRLLSLOKOPNSPSLMKIPLSNJJIPNMNJNKMKJEFFEFHKLKKSKJSSNLPSKSSSSOKOLPJHIMLNLMNHOSHILGNSLMNOLSKLJMMOKKIHKJOKSLQHEGJQQFKFHLDCICDSIPPISMSNSNJKSHESHFGISLMMOLPMJIJLCJRLHGHHKIPMRJNOHPKMODEGFFS0////2A@FIIHGFFGFKLKKGIDFFEFFFFHJNOHGKEEIJGSSQMIIHJIJILIIHKLLLINGGGFKHIMOLJHKJJKFFB
@1865_2WVZPS_8
GGAATGTTTATAGACATAGCCTTGTGTATGACTGTCTAATCAACAGTGCAAGGAATTAGTTGTGCTCTCGAAAGGAGTTATGTGAAGGAAGGATTAAATGGATACATTTAATTAAGTACAATTACTACAAAATATAATAGTGGGTAAGTCGCCCATTAGAAGGATAAGTTGGTGGAATATAATAATATCTTACAGTTGAACTGATGTGCAAGTTTATAAGTAGACATCATGTGAAAGACTTATCGCTAACGCAATAGACGTTATCTCGAAAGGAATAAAAGAAACCAAGAAGATATACAAATTGGTAACTTGTATAGCCCTTGGTAATACCAAGAAATAAGTTAGTCCTAATAATGCGTGGAAACATGACTATAAGATAGTTAATTCGATAGTAGCCCGAGGAATCAAATGAGTGAACAAGTATTATAGGTAAATATTATGTTTTTCTATCTGAATGATTGTGCCTTGAAAAGGTGGGTGAGGTCTGTGGGTAAAAATTAATTCCAGATCTGGTTTTGGATTTTCTCGGAAAATTGGTGCAAGAAGCGTGGAGTTGCTAACCATTGCTCAGACTTGTATCGCCAGTAGCACGATAACGATATTTATGAATGTTGTGAGGTGAATAAAAGCCTATGATTTGTGAACATTCCA
+
%&()))*564767778=@@?@@ADDCBAB>===::444475333++,,-000/0)(()---02656863*))))36633344;5444463,,,)(*++()14458??>>>BD;4/..+*(())).///.00-*01234/-.**,/01110'&&&&25+*****''&'''&&&&%%%$$$'./114766542..078;.--,-2348:<;;.,,-4386-((%$$%%%%'(,//6:<22111128:9:99=66//00/33-.../2222289:951('''))**-+,-.*****100112::8=:9;=>?@@?>987(((100&&'((>/..-,,***)))))*,))()*)('''(&&'''(+-.058111225)(''((%%%%&&))(())/112556''''''''&&%%%&&&%$$$$'&&&''&'*4444697765117?@@EIA@==<><<<=<>@?<;;<;<;77364/68...-/BB>?111113344454322./35//-+***+0//331)*(())**/&&'+,.,,,,..00/...-11'''&%%%%%&)*)*+))))*620,*)**))+++--<;;;;<>@@:::88;44444>6000,-(*00/2)))))-----8:;;866696766(''(((116-&%'
@1866_2WVZPS_8
ACAAATCATAGGCTTTTATTCACCTTACAACATTCATAAATATCGTTATCGTGCTACTGGCGATACAAGTCTGAGCAATGGTTAGCAACTCCACGCTTCTTGCACCAATTTTCCGAAGAAAATCCAAAACCAGATGGGAATTAATTTTTACCCACAGACCTCACCCACCTTTTTCAAGGCACAATCATTCAGATAGAAAAACATAATATTTACCTATAATACTTGTTTTACTCATTTGATTCCTCTTGGGCTACTATCGAATTCAACTTATCTTATAGTCATGTTTCCACGACATCATGAGGAACTAACTTATTTGGTATTACCAAGGGCTTATACAAGTTACCAATTTGTATATCTTCTTGGTTTCTTTTATCCTTTCGAGATAACGTCTATTGCGTTAGCGATAAGTCTTTCACACTACGTCTACTTATAAACTTGCACATCAGTTGAACTGTAAGATATTATTATATCTCTACTAACTCATCCTTCTTACGGGTGACTTACCCAGTCATTATAGATTTTGTAGTAATTGTACTTAATTAAATGTATCCATTTAATCTTTCCTTCACATAACTCCTTTTGAGAGCACAACTAATTCCTTGCACTGTTGATTAGACAGTCATACACAAGGCTATGTCTATAAACATTCCA
+
OSNMOQNQLHFKPJLSKMPSMLJNQSMIJIMLSMKOQLLLOOPMJNPLSRLKJLSLPMLKKHJGGLKOOMJHILLSLMSLIKMJOQNMMSLNKMLKJKSSSOPKKKNLKISSOMIMMKNPSLLJIHFMLLLILSSMSNOMIRLHJKMKOHEHIBFNKMOMNQJKLHFSNKKKSPNSKJQNJLKSKLJSSSJPLSH@DHKMSSOSSMPOSLOLLKSLQMSJMLJJLSSLRQRPKJJSLLSNLNMMBA?77ILPSSSNSJFGIJMJIIOKLIHLKPOPSISMJSJGKQOSMIIJGHNSPNLSJPSSMPMLMGOISOSOOSPKKQQLOSJMSLLKIINSNMLSMLKGMGLQSSSOJOORKNKC?''''-)3/01-:********??LMQOJMRKJJKPLSS@NJHOQIH??@>>DG7KHJJLLKKMHSRLOSPSOMSMMIKHLSMSKPSSMOSLOKSSJLSLHGIHHHKNSNLSLPHSQLJKKSSRQMRLOOKMPOJKOKOLSKSPIJJLJHKMMQKSMGJIJSSQSLLPPNHSMILHJJMLJKIHLNKOJIMHHIOLNJJJNSSKQRRFFNJHGHOMNQSKLNRNKSSSOSHLRLKISONJSJPNKQSSSSOSNJJKHHHIILMJKSKORJJLJIIHKILHHGGFKJGKSIHL
@1867_2WVZPS_8
GGAATGTTTATAGACATAGCCTTGTGTATGACTGTCTAATCAACAGTGCAAGGAATTAGTTGTGCTCTCAAAAGGAGTTATGTGAAGGAAAGATTAAATGGATACATTTAATTAAGTACAATTACTACAAAATCTATAATGACTGGGTAAGTCACCCGTAAGAAGGATGAGTTAGTAGAGATATAATAATATCTTACAGTTCAACTGATGTGCAAGTTTATAAGTAGACGTAGTGTGAAAGACTTATCGCTAACGCAATAGACGTTATCTCGAAAGGATAAAAGAAACCAAGAAGATATACAAATTGGTAACTTGTATAAGCCCTTGGTAATACCAAATAAGTTAGTTCCTCATGATGTCGTGGAAACATGACTATAAGATAAGTTGAATTCGATAGTAGCCCAAGAGGAATCAAATGAGTAAAACAAGTATTATAGGTAAATATTATGTTTTTCTATCTGAATGATTGTGCCTTGAAAAAGGGTCGGTCTGTGGGTAAAAATTAATTTCCATCTGGTTTTGGATTTTCTTCGGAAAATTGGTGCAAGAAGCGTGGAGTTGCTAACCATTGCTCAGACTTGTATCGCCAGTAGCACGATAACGATATTTATGAATGTTGTAAGGTGAATAAAAGCCTATGATTTGTGAACATTCCA
+
LJISMOOKLNSLSSLSKMISNSKNJMILRJQNJSPSQLNJNSSKNSRKKLGLGKNJHBCBCIIHIJBCBCBSOSHKOLPLKLQISSNSJKSSSMNGIIJLPJMKSNSISNSMSPMSPIKJJISSSOOJJLKJMRSKMJSSOSIQKMNNKMGJNJJLE?FEDEGMKLIPEFHDDFFHHSIMJKPKKRSKSPSNSKSSSLOSLORILNNSSSQJSQMJNQMJROHEEEEFEEJ444444SNOKNSOONLLJJSLLGEHEDDGHHIHJMMLPSSSROKKMQSHMSSQSKPJPSSSNQSOOOJJMSNPSOSQSPQSSOLOSMLSLSSRNSNOQNPISQKNPMSKKRLPMOSMSSSRPSSMLRLQILPNONQLNOMSHJHLJJIOHG4**+FFGGMLFCEDDFGEDGFEDEGLJSQSMHOOSGHJGGSNSSJHLNHNLSSNNRLLKKMSSLKKOJNLSSGDAABSGILLIMKILHFSJKE42000.00.***))))))*152<==>FCEEEED**6**GLOJOSRSHFJEGKF@@?;;AN66557+++++....3226BBEIILNMHJJKJNJSLGEE@>==<=>:::::DDFABEDLIRKHGFFJJGLFFJSPIKJIRKKOMLSIIHFFIGHJJKLJJPNMHIFEBA=8<8668<?>::<
@1868_2WVZPS_8
CAATCATTCAGATAGAAAAACATAATATTTACCTATAATACTTGTTTTACTCATTTGATTCCTCTTGGGCTACTATCGAATTCAACTTATCTTATAGTCATGTTTCCACGACATCATGAGGAACTAACTTATTTGGTATTACCAAGGGCTTATACAAGTTACCAATTTGTATATCTTCTTGGTTTCTTTTATCCTTTCGAGATAACGTCTATTGCGTTAGCGATAAGTCTTTCACACTACGTCTACTTATAAACTTGCACATCAGTTGAACTGTAAGATATTATTATATCTCTACTAACTCATCCTTCTTACGGGTGACTTACCCAGTCATTATAGATTTTGTAGTAATTGTACTTAATTAAATGTATCCATTTAATTAAGTACAATTACTACAAAATCTATAATCACTGGGTAAGTCACCCGTAAGAAGGATGAGTTAGTAGAGATATAATAATATCTTACAGTTCAACTGATGTGCAAGTTTATAAGTAGACGTAGTGTGAAAGACTTATCGCTAACGCAATAGACGTTATCTCGAAAGGATAAAAGAAACCAAGATACAAATTGGTAACTTGTATAAGCCCTTGGTAATACCAAATAAGTTAGTTCCTCATGATGTCGTGGAAACATGACTATAAGATAAGTTGAATTCGATAGTAGCCCAAGAGGAATCAAATGAGTAAAACAAGTATTATAGGTAAATATTATGTTTTTCTATCTGAATGATTGA
+
LHJSQSSNMNLPKKSNISSSSSKSSSQOLSQSSSNOMJJJNLNKSSSLQSHSKILJHLOJSJIHKIGGSSKOIKMSKJNSRSLKKQSLKLLSKLNMSHJSNLPSSLRGDQOLKSNNM>>??PPMSMSSPSB;;:877-((((+DDJSOLKQKSPMRQNKKIKSKNJLSKSSMMSSKPRPSFFDCFBEAAE>FSSJNSOOJMMSMNNSOMQMKMKKLSKONSEFGCDCECEC;22JGJLMI?@@IGDDCCCJOKMKPLSISNLMOSSOLOLRSPSKKPPSLKSNSOSNSKLRPJKSLINSJKNSMSLNKSOFFSKLISSHGIHFSSIJSNNNNJLFHEFJIOJQSIPOSLSSMKNSOILSLHIMHSINPCBABAHJMSSILGHIGGHSGHOIOJHJIFI99887;;-,,,-;;;<;;;:9898881/..---3444444//11>>:68CDB@A@@AAABBGHGFA<;;;>=>>??><4433366/++2255589<:;*(((((,,,-444411-+(((((,/023256666767332237667765673/0120,*''&%$%(,/232222222223;;;<=@CFDGDEEDEDCEDABDDDGDGFFJRHCCCCB?;999:@?>>?ABBBBCDBBCBA@BCEEGEDDDB@A@AA==<=>BC?DED=<54223:;>@AABBBBCBEHHFCB@AA=;;:;=>>ACDGHFDCC>>@FHID?==>?>>>>3110.-
@1869_2WVZPS_8
GGAATGTTCACAAATCATAGGCTTTTATTCACCTTACAACATTCATAAATATCGTTATCGTGCTACTGGCGATACAAGTCTGAGCAATGGTTAGCAACTCCACGCTTCTTGCACCAATTTTCCGAAGAAAATCCAAAACCAGATGGGAATTAATTTTTACCCACAGACCTCACCCACCTTTTTCAAGGCACAATCATTCAGATAGAAAAACATAATATTTACCTATAATACTTGTTTTACTCATTTGATTCCTCTTGGGCTACTATCGAATTCAACTTATCTTATAGTCATGTTTCCACGACATCATGAGGAACTAACTTATTTGGTATTACCAAGGGCTTATACAAGTTACCAATTTGTATATCTTCTTGGTTTCTTTTATCCTTTCGAGATAACGTCTATTGCGTTAGCGATAAGTCTTTCACACTACGTCTACTTATAAACTTGCACATCAGTTGAACTGTAAGATATTATTATATCTCTACTAACTCATCCTTCTTACGGGTGACTTACCCAGTCATTATAGATTTTGTAGTAATTGTACTTAATTAAATGTATCCATTTAATCTTTCCTTCACATAACTCCTTTTGAGAGCACAACTAATTCCTTGCACTGTTGATTAGACAGTCATACACAAGGCTATGAA
+
NLHPSPSSSKNKJKGLSNSSKKJNNLLJSLNLMRSLQIJKHGKJHIMLJQMSNLISJOKNMSMKRSLKMLOMNSSSSKMNOLMPINSSNMKSKSLJLOLMQNPFEDDDEHLKLLMMPSBL0.I@AEFCOSNSMSJHNPSRRLLJLPNMOSOJKNKSSSHJIRLSIKINIOPHRLQRMMKOLPPSLGPLKNHSSSSLSKJSNMJHHIIMSLOSSNPJSKSKKLLOLRLOOLROJINSSSMSSSGKSSQHMCFDCA@BAEPMQJLLMNLNJKNJHKSLSNLIQNOMHOISSHHSSLSSLJSKIMNLSSIKMOLMMSLPSKKGHNSSMSRSSLOSNMSSNRILMMMNPOPNJOMSORSMKJMKNMNJSLPQSA@?BNSSGHEK@FMKSLSFGKCPLMSKMLPSMSSSMROCLRLIGHAJ@H====;CBDSSKMLSSSNOSNSMRNSMSLSKLLMLPMNSFEFEENKMQSLNLOPKKMISMRSNONJPSQMNJSNPSQNSMOKLKPKLSLSOMRKINNOSPSNSPSQSMNKMFGOMQISLKMPSSSNORSLISJNSSPJNJSLIRLRGBBNQOKMSJMSGSLMJINMJSLMKSOMSPSQIMJFHMKHOGFGHMLRPQSSSSKLSKQPSNNLSSJKKHFDD>><;;;98,'$
@1870_2WVZPS_8
ATAGAAAAACATAATATTTACCTATAATACTTGTTTTACTCATTTGATTCCTCTTGGGCTACTATCGAATTCAACTTATCTTATAGTCATGTTTCCACGACATCATGAGGAACTAACTTATTTGGTATTACCAAGGGCTTATACAAGTTACCAATTTGTATATCTTCTTGGTTTCTTTTATCCTTTCGAGATAACGTCTATTGCGTTAGCGATAAGTCTTTCACACTACGTCTACTTATAAACTTGCACATCAGTTGAACTGTAAGATATTATTATATCTCTACTAACTCATCCTTCTTACGGGTGACTTACCCAGTCATTATAGATTTTGTAGTAATTGTACTTAATTAAATGTATCCATTTAATTAAGTACAATTACTACAAAATCTATAATGACTGGGTATACGTTCTTAGTAGAGATATAATAATATCTTACAGTTCAACTGATGTGCAAGTTTATAAGTAGACATTAGTGTGAAAGACTTATCGCTAACGCAATAGACGTTATCTGCGAAGGATAAAAGAAACCAAGAAGATATACAAATTGAGTATTTGTATAAGCCCTTGGTAATACCGAATAAGTTAGTTCCTCATGATGTCATCGATTATAAGATAAGTTGAATTCGATAGTAGCCCAAGAGGAATCAAATGAGTAAAACAAGTATTATAGGTAAATATTATGTG
+
NQLPLKMSNSLJJMSLSPKLJLQSSQPSLSNMOSSOSPLSNJMK>:<DCCEEGIH@A>IKKKSNSMIIIGGEIGBAA@AKKSKJLSJKSOJLJSSPPNJJOILPOOLSSOLMKPLL,,,,,>>=>OKSSLLLKHSILIROJHIDA=::;:;BMHHHLJMJILHKSSKJSIOSIRKPMSOKJMOMSLNLNSLQKQNLSSOLEDDDCJIMQJLMPHSKSGEGEAGFGJLIJHILIIPQMISLIMIJJRJNSNHJSLIIJSOJILNJMPKKJQJKSSOSKMJSOIKSLJKJJ@@@@ALOMIJIMISJKNLSKSLMLKPPOKSSPPJKILKJMMPKMSKNKIMSSOPOJJKHLILJNNLLJLFIHHJJSSLIIFKHLGFFDC?>==<9::;CBBB>??BB;96532/,(&$$$#%%&(,./079:;==><;=>>CBCDCCBA@>==<<;;;;9811///11436<????A@?10/-//569ABDGFFDC@@ACCBAA@ABA@CDGFDCBD?@43((('+&&,,-1342/22-22222100310,+***+,.**)))+,02678?AACFEGEAA==<666,,,,,CCCCBCBBA@AA>=::;;9)(''$%%%&(*/12323334-)))*,01358:86455//.-,*((((..//=A?>>>=?>>=<;96622421113.----,,*)&
@1871_2WVZPS_8
GGAATGTTCACAAATCATAGGCTTTTATTCACCTTACAACATTCATAAATATCGTTATCGTGCTACTGGCGATACAAGTCTGAGCAATGGTTAGCAACTCCACGCTTCTTGCACCAATTTTCCGAAGAAAATCCAAAACCAGATCGAAATAATTTTTACCCACAGACCTCACCCACCTTTTTCAAGGCACAATCATTCAGATAGAAAAACATAATATTTACCTATAATACTTGTTTTACTCATTTGATTCCTCTTGGGCTACTATCGAATTCAACTTATCTTATAGTCATGTTTCCACGACATCATGAGGAACTAACTTATTTGGTATTACCAAGGGCTTATACAAGTTACCAATTTGTATATCTTCTTGGTTTCTTTTATCCTTTCGAGATAACGTCTATTGCGTTAGCGATAAGTCTTTCACACTACGTCTACTTATAAACTTGCACATCAGTTGAAACTGTAAGATATTATTATATCTCTACTAACTCATCCTTCTTACGGGTGACTTACCCAGTCATTATAGATTTTGTAGTAATTGTACTTAATTAAATGTATCCATTTAATCTTTCCTTCACATAACTCCTTTTGAGAGCACAACTAATTCCTTGCACTGTTGATTAGACAGTCATACACAAGGCTATGTCTATAAACATTCCA
+
MSMSSNNLLNKSLROQRSJIHIMLJSLLOQSSNRKOKHMJLJONLLMOOLSSKSIJSSMKKJPSSPJKPSHJHJNKIJSNRMOSOSRJSLJSINIILSQSSMIQISQKLMNSMSLKMJMSRNSSLISISPOKSNKSMLKJBGDG<733322-+,,,,-4>B*AFHIHLIEDHKSGHE@?FGCDEIELOSMSSNKSKPPKLJSLSKLSSLNKSMPLPSPSPSMSPMSKOMISONKNSSNIOLPLPLLSPIMNPQSLSNLSSNSPQSMISMSKSMJLSPSKMSMINILPSMJLILMSOSLIJSRHOSNKSOMSSSSMKLOOSSMOSLNMOOLKMSMMJLIMSMIMSMSOJNKSLMKSKMPJKLSJLSSQSLSSNJORQFSG>MMSSLLOSSSNLNPSNSLSSNJKSNOIQOLSSIJLJSILSRPLONRSKKKSLLSOOKKQNLMQSSRMPHSSRNMSMLSRKSOMJKSSRNLSNNKSSNQORSNLPSSSJNNSSNSLSMPRMSNSSKSQQSSOKLSNPQNKOSMMPMMISQJNOSLSSNSNSMKLSSJKLSSKIQRJSPSLSQNLSLJSLQKONSCBHIQLLKLSLNSSLRMEKKPSKSPKKJQLHSKJMKSMLSNSISNPKQKJNMQMIMLQRMSPLNNRSLSIJOJLSKHLJPJJSRNOL
@1872_2WVZPS_8
GGAATGTTCACAAATCATCAGCTTATTTCACCTTACAACATTCATAAATATCGTTATCGTGCTACTGGCGATACAAGTCTGAGCAATGGTTAGCAACTCCACGCTTCTTGCACCAATTTTCCGAAGAAAATCCAAAACCAGATGGGAATTAATTTTTACCCACAGACCTCACCCACCTTTTTCACAGTGCCATAGCGATAAAAAACATAATATTTACCTATAATACTTGTTTTACTCATTTGATTCCTCTTGGGCTACTATCGAATTCAACTTATCTTATAGTCATGTTTCCACGACATCATGAGGAACTAACTTATTTGGTATTACCAAGGGCTTATACAAGTTACCAATTTGTATATCTTCTTGGTTTACTTTATCCTTTCGAGATAACGTCTATTGCGTTAGCGATAAGTCTTTCACACTACGTCTACTTATAAACTTGCACATCAGTTGAACTGTAAGATGTCCAGCTATATCTCTACTAACTCATCCTTCTTACGGGTGACTTACCCAGTCATTATAGATTTTGTAGTAATTGTACTTAATTAAATGTATCCATTTAATCTTTCCTTCACATAACTCCTTTTGAGAGCACAACTAATTCCTTGCACTGTTGATTAGACAGTCATACACAAGGCTATGTCTATAAACATTCCA
+
KNKPHJLPIJSLKIJOHL987857('('&'-012...0348C@AEIJKMOOMSJLILSKKNLNNRQJKJHGHHKJMPILKMJSMMNLOSJHJSSJIIIJSLLJHHKISSLKKSSJJSMSSSMNSLNKSSSSMMNJKLJIJMMMLISPSMLIJIOLSSJEJI=SSKJJHJKOIKSJIKLKSLRF=<('%$$%%&%%$$$%)+,-FHHGMQIJMMOOKLMLOQSNHSLOKJHSSNMJIIMHSRHHIIJRSMPSHOKKNSOSKJJ@??>?LGFJILA@A@A<<<<=LHHHHKNPJKILIJJJRSONLKQSLSJSSRSSPNSSMOSLFEFEFLPJPLPNSLMSMSRSSSJLKSNSJMOSSSOPHGFC<<55666+)))1*CHOLNSOSSKSKOMMPSMHJ88889SSRSIPLHJOQJKMSOSQMOKNKHNNLMKNMPKMKSMOOSSLNROQQOSNONNSNLKS>;::<11000113/...1:../DFKKMMLJLKSQSOSSSIMNNISJISSSNMKCKAA@APJG:9999<E8NIFNJPKMROMLKIIONKGPSSKJMSIJHLMLIJSOOLSGC>:678FHGFJSOSSMSSNSLLPSSRMJSKRSNSPQSNSSNSJLRMOKSSNKLMKLNMKPLSLQIKNLSNJPMSMPSISSNLOPNNKL
@1873_2WVZPS_8
GGAATGTTCACAAATCATAGGCTTTTATTCACCTTACAACATTCATAAATATCGTTATCGTGCTACTGGCGATACAAGTCTGAGCAATGGTTAGCAACTCCACGCTTCTTTGCACCAATTTTCCGAAGAAAATCCAAAACCAGATGGGAATTAATTTTTACCCACAGACCTCACCCACCTTTTTCAAGGCACAATCATTCAGATAAGAAAACATAATATTTACCTATAATACTTGTTTTACTCATTTGATTCCTCTTGGGCTACTATCGAATTCAACTTATCTTATAGTCATGTTTCCACGACATCATGAGGAACTAACTTATTTGGTATTACCAAGGGCTTATACAAGTTACCAATTTGTATATCTTCTTGGTTTCTTTTATCCTTTCGAGATAACGTCTATTGCGTTAGCGATAAGTCTTTCACACTACGTCTACTTATAAACTTGCACATCAGTTGAACTGTAAGATATTATTATATCTCTACTAACTCATCCTTCTTACGGGTGACTTACCCAGTCATTATAGATTTTGTAGTAATTGTACTTAATTAAATGTATCCATTTAATCTTTCCTTCACATAACTCCTTTTGAGAGCACAACTAATTCCTTGCACTGTTGATTAGACAGTCATACACAAGGCTATGTCTATAAACATTCCA
+
445MIKGJFFI;:;:;IMIJHJJLPSLSKSJSCA@@BBCCCDIINHIJKGLLLQHNQSMROINQOSMMNMJIKGNSRNSKPQSSNLKILJQJSQKKLONKMNSHGFCBBB6,0CEEBABAE@FGDBSQFGGHFHHDDHDJS:99999OMMKQLSHINHPDGKOPIMIFIGGPHSLG=ISA=?HLDCDCCBKI8776::96666555,(''CFCDCBBBA@@AKSPOSLLQORQOJOSKLISKLDIIIJIPHCEFFJQKGLOQPHPSLJGGFKQMSONNOMKSSKOSSPSIGHJKGGNJOKMJKHKFGHJPRSNLKLMLMLNLKKSHGRHLNMQJSMSSNSSOLJNSMSSRKCBSDDCEDGEEEDOLLGE87*+,,0,20056=::8776=BDEQSSLJSMSMJJNJLKLJQSPJSJPNL>7651=ABDDJFFNFGKSSJFDCDEHINDDBDAB=;9:;<=@AEFFFJGSOJFJJGLGHLSILLHKGSGJOOINSKLKLLSSKSLNSJKJHGGEFKLQOSJFIELIHIJQJNRNJJGKKSOOOSQKMIIKSSJNOJQSSJPSSLJRJSLMLLNLKKJBBKHLIIKKNRSKIFCGFMLRLSRPOMNMSKRSNSLJIJSKSMSOJSSRMSMLNHHMNSJSKKOMSKSMJJIHIHFHLKHSLKJK
@1874_2WVZPS_8
GGAATGTTTATAGACATAGCCTTGTGTATGACTGTCTAATCAACAGTGCAAGGAATTAGTTGTGCTCTCAAAAGGAGTTATGTGAAGGAAAGATTAAATGGATACATTTAATTAAGTACAATTACTACAAAATCTATAATGACTGGGTAAGTCACCCGTAAGAAGGATGACTAGTAGAGATATAATAATATCTTACAGTTCAACTGATGTGCAAGTTTATAAGTAGACGTAGTGTGAAAGACTTATCGCTAACGCAATAGACGTTATCTCGAAAGGATAAAAAGAAACCAAGAAGATATACAAATTGGTAACTTGTATAAGCCCTTGGTAATACCAAATAAGTTAGTTCCTCATGATGTCGTGGAAACATGACTATAAGATAAGTTGAATTCGATAGTAGCCCAAGAGGAATCAAATGAGAAAAACAAGTATTATAGGTAAATATTATGTTTTTCTATCTGAATGATTGTGCCTTGAAAAAGGTGGGTGAGGTCTGTGGGTAAAAATTAATTCCCATCTGGTTTTGGATTTTCTTCGGAAAATTGGTGCAAGAAGCGTGGAGTTGCTAACCATTGCTCAGACTTGTATCGCCAGTAGCACGATAACGATATTTAT
+
HGJLGKIJHJLSJOKISMKPKLLMMMJSOLOISOSNQILKJIKIKIJHIFJJFD?@.,++,,-('''''');@DJHIKGGJJICBAAA@SNLJSJHGGGHQNHHLOPSRKSSMMHJNOSIJIIHJFFFHLJLOIKNJIIMLIMROSSNLNOJIHJKF<=610/1-*('''&&&&(7BCCBEFHGKLIKOKJKHMEGJHGIIKMMLKPLLSOKHIIIHMJPLHSSIJKJHHJHSLSIJOSNKAMHHHEFEJHFFGGHIKNSPRSLMIPRSOISSOSSMSKOPPOJKSILEGGIIIHGLJJSHJKMKJOKSHKKJIKNPMLLKKOOSSJKJLKOJSILJHSJSSSSKJSKJJSIJHJIKMPLGHGGJPPKMLKGFFFFFIKLLKHKLNNIKLIJHKFFHSIHIGJGMMIJJLPLMSHJMKSJHIJKIIQHKFGGJGGDDEFEHJGJOJKJIGFJDKNJIGFGDHHJJFJJIPIKJGJFCMJJJSLKIMNIHGKGGHHKK<<<<>A66655999=33<45HSKISJKKNNHHGGSLJSGEGIFGMHINIHIIIHHGFEDDGFCDCDCCSGGDDEEEEEEFECDDFENJHFDB@@ABAKEFFGE@@??@BBDCA@@?96
@1875_2WVZPS_8
GGAATGTTTATAGACATAGCCTTGTGTATGACTGTCTAATCAACAGTGCAAGGAATTAGTTGTGCTCTCAAAAGGAGTTATGTGAAGGAAAGATTAAATGGATACATTTAATTAAGTACAATTACTACAAAATCTATAATGACTGGGTAAGTCACCCGTAAGAAGGATGAGTTAGTAGAGATATAATAATATCTTACAGTTCAACTGATGTGCAAGTTTATAAGTAGACGTAGTGTGAAAGACTTATCGCTAACGCAATAGACGTTATCTCGAAAGGATAAAAGAAACCAAGAAGATATACAAATTGGTAACTTGTATAAGCCCTTGGTAATACCAAATAAGTTAGTTCCTCATGATGTCGTGGAAACATGACTATAAGATAAGTTGAATTCGATAGTAGCCCAAGAGGAATCAAATGAGTAAAACAAGTATTATAGGTAAATATTATGTTTTTCTATCTGAATGATTGTGCCCTTGAAAAAGGTGGGTGAGGTCTGTGGGTAAAAATTAATTCCCATCTGGTTTTGGATTTTCTTCGGAAAATTGGTGCAAGAAGCGTGGAGTTGCTAACCATTGCTC
+
JHJNSNQSKLPPKSMLSOJQQSMSSKLSRSMSQSSKNOLLKNMSLRIKSNLLSNRSSOQSKOSOMSSSRGJMMRSLLMSSPPHLJHKLJNSPNNKQSRHOIRKILJSJSJJKJIHHDECDCDDOJNHMCBEFNIHLNKSSNMRQSLLLQNLOMLCJJ>HE@ACDLLKNIPNSLLKNHNKFDDEFKHHJIHIJLGF>>@RJMSHSSJKNSOJOPNJSJOKBF,+**++++0<;<CCEDGMMOP>IKLHKGHGLJSJFEHEDDCC?@J=@@?95448:>>>66623===<EEFFFIFLSIJHFGGFDFMPSSNRMLJSMOSSNSHIEGBBAIJLJKOSSMMSOLOKHNJG??AINSOSOSNLQMLNSSNONPKMLNIIJOHIKISGGKIGIIIMSJSJISQSOOLIFMIQSMMSIJKISFFLFHMSKNSLOIEHKJLLSSSILLSSSRSLOSLSSSMKIHGIHHJHIMKJJJKSKSINSDCCIGHLJKHDBCSOSJDEDEDEGKJLIJNLPHE=A//7//HKISHIEECCDHGJ@@N?<<<LJLNPSOSOHSG@DFFDCDEFIOGHGACFB:;>655*)&#
@1876_2WVZPS_8
GGAATGTTTATAGACATAGCCTTGTGTATGACTGTCTAATCAACAGTGCAAGGAATTAGTTGTGCTCTCAAAAGGAGTTATGTGAAGGAAAGATTAAATGGATACATTTAATTAAGTACAATTACTACAAAATCTATAATGACTGGGTAAGTCACCCGTAAGAAGGATGAGTTAGTAGAGATATAATAATATCTTACAGTTCAACTGATGTGCAAGTTTATAAGTAGACGTAGTGTGAAAGACTTATCGCTAACGCAATAGACGTTATCTCGAAAGGATAAAAGAAACCAAGAAGATATACAAATTGGTAACTTGTATAAGCCCTTGGTAATACCAAATAAGTTAGTTCCTCATGATGTCGTGGAAACATGACTATAAGATAAGTTGAATTCGATAGTAGCCCAAGAGGAATCAAATGAGTAAAACAAGTATTATAGGTAAATATTATGTTTTTCTATCTGAATGATTGTGCCTTGAAAAAGGTGGGTGAGGTCTGTGGGTAAAAATTAATTCCCATCTGGTTTTGGATTTTCTTCGGAAAATTGGTGCAAGAAGCGTGGAGTTGCTAACCATTGCTCAGACTTGTATCGCCAGTAGCACGATAACGATATTTATGAATGTTGTAAGGTGAATAAAAGCCTATGATTTGTGAACATTCCA
+
KOINILLLMMPNJNLSNKNOKNSMSMSOSIKONMNSIGMKJJOLQILJINLNSMKLJSISSPPKSNMJJIIMSLKKJHJISLOSSSSMSSLSSLSISLPPMKKLSMHNJSIMSLMMHHSKMMKMJRMOSSKMSMJILIQL?>=>==BDCHJIJISLJEGA)))-JJIHGPLPSOIKJISKLJOISSSMJNOJMRSJSLOSLORPMKMQOSSNSNSIKMMGFD<69744435555555@ECHJCFGCCEIJHJMNLPGGJNKPJLSKJSOONNRKJSSSQRSNSPRKNKJLRSSKGFMDCBDPLNRSSNMMMLMMSSLPQRKNKKOKLLPMOKNMJISNSLSSSSMSSKKOJQIMIIKRQLHHHKJLSSSSFDDEEHHKMJKNIDFIAEJLHF@?@@AIHJKKNMRMPKOSSQIKKOJNMGHHINMSIGHMJNKSHKHNPMSSHLSNQQSSMSSSNMMMKOJLNLMSPSKJLSONQHHSMKONPQ99999KSNHJIMKGIJGFJGKHGGHAAM++/++JNLNHMSMSKKIIKLMSSLIJOSSKQLKJKINLKJSPMHHHHIMQLSNSKIINJHKQKKSMJJJPKSMSKKLKJIGGIIJIOSIHLJHHDDDDEPOGHISKMLSKKKJJIJJILJKJJJJJHJJHGJGHISLSOJJN?>>,++
@1877_2WVZPS_8
GGAATGTTTATAGACATAGCCTTGTGTATGACTGTCTAATCAACAGTGCAAGGAATTAGTTGTGCTCTCAAAAGGAGTTATGTGAAGGAAAGATTAAATGGATACATTTAATTAAGTACAATTACTACAAAATCTATAATGACTGGGTAAGTCACCCGTAAGAAGGATGAGTTAGTAGAGATATAATAATATCTTACAGTTCAACTGATGTGCAAGTTTATAAGTAGACGTAGTGTGAAAGACTTATCGCTAACGCAATAGACGTTATCTCGAAAGGATAAAAGAAACCAAGAAGATATACAAATTGGTAACTTGTATAAGCCCTTGGTAATACCAAATAAGTTAGTTCCTCATGATGTCGTGGAAACATGACTATAAGATAAGTTGAATTCGATAGTAGCCCAAGAGGAATCAAATGAGTAAAACAAGTATTATAGGTAAATATTATGTTTTTCTATCTGAATGATTGTGCCTTGAAAAAGGTGGGTGAGGTCTGTGGGTAAAAATTAATTCCCATCTGGTTTTGGATTTTCTTCGGAAAATTGGTGCAAGAAGCGTGGAGTTGCTAACCATTGCTCAGACTTGTATCGCCAGTAGCACGATAACGATATTTATGAATGTTGTAAGGTGAATAAAAGCCTATGATTTGTGAACATTTCA
+
LMKNSMPMSPSNSLLNMKLLSJHLOMPMRLQPPJJNLHHIIPKOOSIJOJHPMSSBCBCCMMRNSORKNMJOLMMLKKNLINOKNSIDFMNMKJIISSINPKHKRKJNSMONNLKIGIPLSSNMHEDEDLJKIOPKKOLLKJJSSLIOIS>IHLIJLIIDEAPSLKLNOKIGLIHSIHGEHLLMLSOPQSNIPSSSKILSNRLNNMOMKKSJJLGMSOMOLJMHJKLKPHFHIGIIKSSNNOISHGHHFFGFFGGHGIIJLJGHIIKMSLKPKSLKSSSHIIOSKSOSLJHJMMMLSQKHNKSSNLSNIKQOSOSSSJLLPSSLSOKKHJOIJMHKKOSSSJMJKLSQJKOLOSQMSNLJNKMSMLLSNLNKJGFGHSSSJISJKHKKMSSQJJIIJLHJJJJLKKQLMSNPNJJLKNHHIKLMNJJHNHIHNMKIHIIIHJNNKSSKISJGSMPKOSJLGJHGIJLONMJJIKNFHKQMSIPKKSKGLIRMNIMKHHIKPSSSOSSHIFGFCCDBCJIPJJMOKJPJHNKPSK8333LJSKPIGHNIKFD9HDBCEGHHSJOMSLMGIKLIQNKKIIKGFGGGMSKKJFFEEFHIKLLJEEGEFFFGGELJMLSJJINGJLJSIKMFJIGMFJIKILJHLGFHHJPRKKMGFGEGF:87
@1878_2WVZPS_8
GGAATGTTCACAAATCATAGGCTTTTATTCACCTTACAACATTCATAAATATCGTTATCGTGCTACTGGCGATACAAGTCTGAGCAATGGTTAGCAACTCCACGCTTCTTGCACCAATTTTCCGAAGAAAATCCAAAACCAGATGGGAATTAATTTTTACCCACAGACCTCACCCACCTTTTTCAAGGCACAATCATTCAGATAGAAAAACATAATATTTACCTATAATACTTGTTTTACTCATTTGATTCCTCTTGGGCTACTATCGAATCAATTTATCTTATAGTCATGTTTCCACGACATCATGAGGAACTAACTTATTTGGTATTACCAAGGGCTTATACAAGTTACCAATTTGTATATCTTCTTGGTTTCTTTTTATCCTTTCGAGATAACGTCTATTGCGTTAGCGATAAGTCTTTCACACTACGTCTACTTATAAACTTGCACATCAGTTGAACTGTAAGATATTATTATATCTCTACTAACTCATCCTTCTTACGGGTGACTTACCCAGTCATTATAGATTTTGTAGTAATTGTACTTAATTAAATGTATCCATTTAATCTTTCCTTCACATAACTCCTTTTGAGAGCACAACTAATTCCTTGCACTGTTGATTAGACAGTCATACACAAGGCTATGTCTATAAACATTCCA
+
OKLKSHSNMSSSSOSOSQLJJKLKSLOKNNNSLSGJJIOSJKOSQMNJMHKNKJJKPNOMMLSMOLOLJMKHIISMOSMORPRRSJLIJC>>>>?KPKOPLKMMMPLQLQONMSKPOIMSSNKMHINOQNNSNSJLNSOKSLJQNSLMONINKKEDDDCGOOKLQHIJISOSSQNONJHPLSSQSPSSSMSLJSPKSSLMJJLHDKSMOSNKSOMLISMOKKSSLJJSSPSONLLSSSNOSFEBEFFSHLSLSKNOIGMIIMRGB@5.---()*0...0;=>>>A@AAACACCDCGJFFGF@JKGLOPSJPOSPLPSSSSSSOONIMSOSSOJSSSPLSOSOMNSSJSSQOKLJNLOSILKIHDCFE64++////////979:FPLKIMOJJRLKPJSOSNLMOOSSGSMJLKKJNMLGJSLLQKMSMKMSPSISPSJMKNSSMOLMPNMLOPLLSSQKRRKLS445EDFFKMJHJIHGMQHIJPSQPSMOLNNSMNNSKOSKMMSMS@@@@@JSISPLNSLPJKRISJSIGMJHJNHNJSJLIIGFISKNNRKKJSLOSKFGJEDLEFJLHIIMEEPHSJGSJJSNKKSIQJJKMHMHFKMQIIJKQKDCCCFNOSSNQIHJHFEEEF=<===>JEEHGFEDEFDGFHDDDDEFGI=;8
@1879_2WVZPS_8
GGAATGTTTATAGACATAGCCTTGTGTATGACTGTCTAATCAACAGTGCAAGGAATTAGTTGTGCTCTCAAAAGGAGTTATGTGAAGGAAAGATTAAATGGATACATTTAATTAAGTACAATTACTACAAAATCTATAATGACTGGGTAAGTCACCCGTAAGAAGGATGAGTTAGTAGAGATATAATAATATCTTACAGTTCAACTGATGTGCAAGTTTATAAGTAGACGTAGTGTGAAAGACTTATCGCTAACGCAATAGACGTTATCTCGAAAGGATAAAAGAAACCAAGAAGATATACAAATTGGTAACTTGTATAAGCCCTTGGTAATACCAAATAAGTTAGTTCCTCATGATGTCGTGGAAACATGACTATAAGATAAGTTGAATTCGATAGTAGCCCAAGAGGAATCAAATGAGTAAAACAAGTATTATTATGTTTTTCTATCTGAATGATTGTGCCTTGAAAAAGGTGGGTGAGGTCTGTGGGTAAAAATTAATTCCCATCTGGTTTTGGATTTTCTTCGGAAAATTGGTGCAAGAAGCGTGGAGTTGCTAACCATTGCTCAGACTTGTATCGCCAGTAGCACGATAACGATATTTATGAATGTTGTAAGGTGAATAAAAGCCTATGATTTGTGAACATTCCA
+
KJKRLNOMSKKSMNLNSLKSKQLKMLSLLSKMMSMMLNMHKSKPKSRRMKJRJ>>:42223>@FEECA9999;GDEFFIBBABAFDDSKLSMSRSKKSLSQINMSKMSKNOLNKIIQJSLNJKJSKKLIGSLPSSOSLNJNNLNOJNKSLNROIBFD1;9+++.@BEIC?@CC/++,5578ESSMIHSMSOSJSQLSJKLMOMSRSKSPKJPSMJKILMJIIKKJKINKJJHIMLMLOOOQSLQMOLMIHGJKJJMJIISIJPLIOQSNKSSSSNSKLO999:GCSSJA@=<EKSLLSLHJKSPSNPSLHFEFEHLNSKLOSLSSNKLJJMKIJIQILLRJISJLLSPJJPKKGHLSJSKJHKMOMSIKQMLJSGMJSPIIKLCDHPNNOLJLIMKSNLSLSJNMSSSSPSMHEOJMKHEKECGF@?@==41.)'(&()**;>C@BAAFMKHGOMMKIPMKNPROLFLKKSPOJGKGFKSLKSIPNLFOJHINJSMNLQHNJABIBCJSNKJLQSOLJKMKMSJMHFIJHKPKK;::;;E@?NKMFFGHGRKSLLQKOKIKRLJSHIIJSJKKLIJJJJFGGLIIMGLHQFGGFEFHHJFSLKHNLKHJKSJJNLHGJIIIIJJKLJMMJIGJHHOKKSJMHEEMIIJSI
@1880_2WVZPS_8
GGAATGTTCACAAATCATAGGCTTTTATTCACCTTACAACATTCATAAATATCGTTATCGTGCTACTGGCGATTCAAGTCTGAGCAATGGTTAGCAACTCTTGCACCAATTTCCGAAGAAAATCCAAAACCAGATGGGAATTAATTTTTACCCACAGACCTCACCCACCTTTTTCAAGGCACAATCATTCAGATAGAAAAACATAATATTTACCTATAATACTTGTTTTACTCATTTGATTCCTCTTGGGCTACTATCGAATTCAACTTATCTTATAGTCATGTTTCCACGACATCATGAGGAACTAACTTATTTGGTATTACCAAGGGCTTATACAAGTTACCAATTTGTATATCTTCTTGGTTTCTTTTATCCTTTCGAGATAACGTCTATTGCGTTAGCGATAAGTCTTTCACACTACGTCTACTTATAAACTTGCACATCAGTTGAACTGTAAGATATTATTATATCTCTACTAACTCATCCTTCTTACGGGTGACTTACCCAGTCATTATAGATTTTGTAGTAATTGTACTTAATTAAATGTATCCATTTAATCTTTCCCTCACATAACTCCTTTTGAGAGCACAACTAATTCCTTGCACTGTTGATTAGACAGTCATACACAAGGCTATGTA
+
OKPNLSNMSRRLMOSRSSQLSOJKMSLF<MQLLSLORMJJKJIJJIOHMLKSMLSMNSMLRNLJSNSKSOPNKLIOHGFEDFHGFSRQSQSSIOPKOSQSSKLLIJMIHFAG(E<=DGSLRSJJSIPKNQKOKLSKJJKSMQFFC@=:::99::;=999:989;EE@DHH?ENM<;;;;>GC111011/..0067>=>>@OKPOSJJKSKNMLOPLKSQSLOSOLMPJMIMOONIMI@?8632222420/00./,((()*128FJLKJLJIHHIFHGIJNJSNLSMONLLJMLJMPNIKOSNSQMLKQSPSLNSKKPJSSSSRLSLSSJSMKKMMSJSSSSJSSMJLSNQIOKIKLSSQKS>>EFOHEKHFBIKMLSSKHSSQSKLSSPLLSSLLSSSSLKSLKMLJONLLMSSSSSMMSIORSSKAAA@ASSSSKSMJKNPPKMNKJLKSSSNHIISJLKKNNLLLJKIIIHFDDFAAARJPSJOOKLSPMKNQNSIPIJNJJNSKNLKINKQNLLOSJMSPRPPKMSMSPSKJLLINKPGISSQKSISSJKRILSKKKKIHF3*+=>??HIKSNLKLNLIQLQIJSHGQIQSINIGKKISKNILOPSQSOSIHHLGLMA@@@@BIFEKEDCA>>;7
@1881_2WVZPS_8
GGAATGTTCACAAATCATAGGCTTTTATTCACCTTACAGCATTCATAAATATCGTTATCGTGCTACTGGCGATACAAGTCTGAGCAATGGTTAGCAACTCCACGCTTCTTGCACCAATTTTCCGAAGAAAATCCAAAACCAGATGGGAATTAATTTTTACCCACAGACCTCACCCACCTTTTTCAAGGCACAATCATTCAGATAGAAAAAACATAATATTTATCTATAATACTTGTTTTACTCATTTGATTCCTCTTGGGCTACTATCGAATTCAACTTATCTTATAGTCATGTTTCCACGACATCATGAGGAACTAACTTATTTGGTATTACCAAGGGCTTATACAAGTTACCAATTTATATATCTTCTTGGTTTCTTTTATCCTTTCGAGATAACGTCTATTGCGTTAGCGATGAGTCTTTCACCCTACGTCTACTTATAAACTTGCACATCAGTTGAACTGTAAGATATTATTATATCTCTACTAACTCATCCTTCTTACAGTTGGCTTCCCCAGTCATTATAGATTTTGTAATAATTGTACTTAATTAAATGTATCCATTTAATCTTTCCTTCACATAACTCCTTTTGAGAGCACAACTAATTCCTTGCACTGTTGATTAGACAGTCATACACAAGGCTATGTCTATAAACATTCCA
+
5??@@JJSKLP????@LNMKMKKHSSSSLLSMNSSMIKJHLLLIIJSJKLMSJSSPLSNILSPQHFIDIIIHMKMRLNPMSIQOLPSHMGEA@ABCKJKSKSQLIJKJPNOQLSD;::;<85:<<>GJHLNLRSKMOPORJKNSQOKKOKSMHKKRSSCEIHCHJQKNIPFDFEDBEGGIMSQMIKHLKMIMJMPEEFC(((((((((DOLRJJDHGFDEA;?(((((BBEFGOMLKKKJJQH?CILJJSLOLNLHI=>PISLJRMGG44448CEEGFSJKKHLSPKOSILNIGLKJMGIISNHLDEC4333<?<<<<=LMOSNLSOMLJKMRNKOKPMOQLKPNLIIBSIAAK@??@ADCA>>=876549''--3.8751-5CD>@:56;;<HMISILMLK?????SJKMSLLSEEDE5,**):EGNJLPLJOGJJJOJMNSKLSSKOJSPHMJKKOSKPLSMNPSLKMMNSNSMJKINKKSPKOHMMMMNMKJMNOLIOF@(((('&&&&&''+)6D======KEDFGQNNLPMOSSRKSLNSHJKKSMJHKJILOHEJFFIE;?JGHGFCE??ABHGGGIKNMLLPLMASPKKJPIKJHGKSJSMSJLLLNIMKSOECBB>=<<;=>CFHJJKIINLIHLGKHJIHGFEFHJGIJIFE
@1882_2WVZPS_8
GGAATGTTCACAAATCATAGGCTTTTATTCACCTTACAACATTCATAAATATCGTTATCGTGCTACTGGCGATACAAGTCTGAGCAATGGTTAGCAACTCCACGCTTCTTGCACCAATTTTCCGAAGAAAATCCAAAACCAGATGGGAATTAATTTTTACCCACAGACCTCACCCACCTTTTTCAAGGCACAATCATTCAGATAGAAAAACATAATATTTACCTATAATACTTGTTTTACTCATTTGATTCCTCTTGGGCTACTATCGAATTCAACTTATCTTATAGTCATGTTTCCACGACATCATGAGGAACTAACTTATTTGGTATTACCAAGGGCTTATACAAGTTACCAATTTGTATATCTTCTTGGTTTCTTTTATCCTTTCGAGATAACGTCTATTGCGTTAGCGATAAGTCTTTCACACTACGTCTACTTATAAACTTGCACATCAGTTGAACTGTAAGATATTATTATATCTCTACTAACTCATCCTTCTTACGGGTGACTTACCCAGTCATTATAGATTTTGTAGTAATTGTACTTAATTAAATGTATCCATTTAATCTTTCCTTCACATAACTCCTTTTGAGAGCACAACTAATTCCTTGCACTGTTGATTAGACAGTCATACACAAGGCTATGTCTATAAACATTCCA
+
LSLLJKOJNSNMMRKLSNSNKKKPSKKSLMMSLLKKKLLLPQKHINFJGHDBCABHFGHKNKKKMOKIJIIGMHGIFNSMSHHJKKNPSNJMJSSLINKRIQKLKJIILSMSSMOLJNNKIHSGKSKJSSQSNSLLMSSLSLSSKJKIKLSNHJEEFFFCMHINJJISGIHGGJKKLHOGKSSPLQSLLLHQKJPKSOKOQSSRPQMSLSPRSQPPPKMSJLOSJOQOPLKLSONLSNLMIOMNQKLSJDKSKNNSOMOOOKJKJHMHGINGHSSOMKOHSKNSIKKLJGKIJRJOKNSHGKGHSMKJLSJJLKNLJNJSNKLLPLSLLJPGLRLSKILMNPMPSMOOSMNSPLPSJLMLLSMRMJNK@>53335+,,,0,DIIHNLHHHIJNKSSKJIILSJKRJSLSLKBBA@@@@66663FOHMJIPNSMHSHSJPNKMJKKMQIJILKJIOSKLPNJNNMIFSNPGSKPNIJPJJFDCCERKLSSJNLMKHSLNKOKGGFGGKRKLKJHJLJMMLQMLLPOPISGISJNKKSSNLONSKLHIIJPLLSLMIKOMRNIJHMLSNKSMLMMLSIGLHGJJLJMJQPSONLOOJOKSKPJSLNPSJMSMLILSSJJMQOOMKKIMJJIHIIJHLSIMIMIKGSHIIIGIFGHIGHHHJH
@1883_2WVZPS_8
CACCTTACAACATTCATAAATATCGTTATCGTGCTACTGGCGATACAAGTCTGAGCAATGGTTAGCAACTCCACGCTTCTTGCACCAATTTTCCGAAGAAAATCCAAAACCAGGTGGGAATTAATTTTTACCCACAGACCTCACCCACCTTTTCAAGGCACAATCATTCAGATAGAAAAACATAATATTTACCTATAATACTTGTTTTACTCATTTGATTCCTCTTGGCTTGCTATCGAATTCAACTTATCTTATAGTCATGTTTCCACGACATCATGAGGAACTAACTTATTTGGTATTACCAAGGGCTTATACAAGTTACCAATTTGTATATCTTCTTGGTTTCTTTTATCCTTTCGAGATAACGTCTATTGCGTTAGCGATAAGTCTTTCACACTACGTCTACTTATAAACTTGCACATCAGTTGAACTGTAAGATATTATTATATCTCTACTAACTCATCCTTACGGGTGACTTACCCAGTCATTATAGATTTTGTAGTAATTGTACTTAATTAAATGTATCCATTTAATCTTTCCTTCACATAACTCCTTTTGAGAGCACAACTAATTCCTTGCACTGTTGATTAGACAGTCATACACAAGGCTATGTCTATAAACATTCCA
+
ECCKSHLJKHNRPKKPJJKQRNLKNONISPKGGGHFEEGFHIHSGOJJKIJHJNSLLIILIHEFDBDFEDECDEB100007567<?CCCDF=@D66420,))&)167?JHSHHMLHSSJSSB8744211002205>@ACCEFIGHJHHPNGHLD@?@AMJSLLIKKNILOMPJQKJMSSKSSPSMSKNOKHMMLKNRSHKNNSPISSLSJIHCDHI@DE@?@@>?>31//0008871--889@@@ABFDGGIIFEGHHOSONQKLQSSLMNLIQSNISOOLPSPSHKOLSNLSSPSLLJIPSJSSLPOMSSMLNHSSNSSSJSONSMSPPOSJSLONQMNJKSKPLSDCGBHHDBF>88SNPLRSMKPJLOKLRHSPNKINHJOGSQHKRKOOKSNRPSMJKNNJPJMLOQSSSSNOKILIJSPJOJMKMMINIHEHGGISKNSKLSLMNHJGHSHNLSQH<<7543'&)2:=EEIFHFEHHEFLMKMOLLOLOLJNMMLSLSKPKSLSIJLFFHHSPKMKJHOLKQNSQOMJIKONSOPJIHHJNIFFFMKSRMSNHSNSLJMJPKOSJSOMSNJSOSLSHOSKPMSKOSKHJJNIPJJGGJFHGIPJNSKSIHHJHHHJKJHLII
@1884_2WVZPS_8
GGAATGTTCACAAATCATAGGCTTTTATTCACCTTACAACATTCATAAATATCGTTATCGTGCTACTGGCGATACAAGTCTGAGCAATGGTTAGCAACTCCACGCTTCTTGCACCAATTTTCCGAAGAAAATCCAAAACCAGATGGGAATTAATTTTTACCCACAGACCTCACCCACCTTTTTCAAGGCACAATCATTCAGATAGAAAAACATAATATTTACCTATAATACTTGTTTTACTCATTTGATTCCTCTTGGGCTACTATCGAATTCAACTTATCTTATAGTCATGTTTCCACGACATCATGAGGAACTAACTTATTTGGTATTACCAAGGGCTTATACAAGTTACCAATTTGTATATCTTCTTGGTTTCTTTTTATCCTTTCAGATAACGTCTATTGCGTTAGCGATAAGTCTTTCACACTACGTCTACTTATAAACTTGCACATCAGTTGAACTGTAAGATATTATTATATCTCTACTAACTCATCCTTCTTACGGGTGACTTACCCAGTCATTATAGATTTTGTAGTAATTGTACTTAATTAAATGTATCCATTTAATCTTTCCTTCACATAACTCCTTTTGAGAGCACAACTAATTCCTTGCACTGTTGATTAGACAGTCATACACAAGGCTATGTCTATAAACGTCTA
+
IJSSPOKQNOSMJPFHMOIPPPSLJNHSIOKLLMNJJIKJOSOJSJLKNLMKMJOOSKNSOIQHKMJORLKKSOLPSPQKORKOSKSNSNSPEEEEEFJOJKSRPKOMPQSSKSOMJJMSBFNLHGKSPSOSONPSNSSLMISME@A;>;:,,,++++++,/+-8<CEFIHSNJJIIGJDCJJKSSLSSJJJSOSSMJKSOOJRHKLLLSSOSILKKQOPRNRPQSJSIKKMMKJSSSMMKQSLSLNIJMHISRSROQLNRSSSNSLIOJOLSJHKSJSOLSKKOOJQOSHOHPIKKDEMNPLOONLMSJPSJSSSRMSMSJSSNNONORSINLLPSKSSJMKQSNJSMQKJJILJSORNSLLSMSKK>>12?@A?>AFHIEEEGIJMJKJOSLSLKSISIOJSMNPSMJINLKQPSJSLNLSSOKLSJSORSKLSPOSIJSJJGIJGKSKSOSLPQMLSKNOQKSSJMQKSSKMJONKLMOMLSNJLSJLIMJSLNSSSOLKMJSPHPLSMKORIKKMMLKIJJIJJJSKPLQKJLSSJOJOLGIHINPIKQSNIJSKGJLLNLOSHGGA9>11/0BDMINJMMJSJSNQOSKRRMGRJKIPNMLOJJJKJSSSMSSLKMIKHINGGHFJLHGIJIKJJJIGIFEFFHEA???+*)((
@1885_2WVZPS_8
GGAATGTTTATAGACATAGCCTTGTGTATGACTGTCTAATCAACAGTGCAAGGAATTAGTTGTGCTCTCAAAAGGAGTTATGTGAAGGAAAGATTAAATGGATACATTTAATTAAGTACAATTACTACAAAATCTATAATGACTGGGTAAGTCACCCGTAAGAAGGATGAGTTAGTAGAGATATAATAATATCTTACAGTTCAACTGATGTGCAAGCTTATAAGTAGACGTAGTGTGAAAGACTTATCGCTAACGCAATAGACGTTATCTCGAAAGGATAAAAGAAACCAAGAAGATATACAAATTGGTAACTTGTATAAGCCCTTGGTAATACCAAATAAGTTAGTTCCTCATGATGTCGTGGAAACATGACTATAAGATAAGTTGAATTCGATAGTAGCCCAAGAGGAATCAAATGAGTAAAACAAGTATTATAGGTAAATATTATGTTTTATATCTGAATGATTGTGCCTTGAAAAAGGTGGGTGAGGTCTGTGGGTAAAAATTAATTCCCATCTGGTTTTGGATTTTCTTCGGAAAATTGGTGCAAGAAGCGTGGAGTTGCTAACCATTGCTCAGACTTGTATCGCCAGTAGCACGATAACGATATTTATGAATGTTGTAAGGTGAATAAAAGCCTATGATTTGTGAACATTCCG
+
MJSOSLJHHILOHNOOSSMPOMSNIRJMSMSHSSSJNLGIJOKIJKPMIIIJAGILSJMSMMLMRLOSOIHSNSMOIMMLIPSLLSRKISLPOSSLSNIJNLIQHISKLMJNOILFGGIHSSSI=::::EHBCEILHLLIIKSRSSKORJIMSSRSRAHIDIPPSMMONNJHLMSNILPNLINOMJSLKSPKLJSNOKRSOSLJRMLSMJPPSKQOPIJJSJGHQIIHJHJLHIKNNJSNSOCEEDCSIFIHIIKJIIJKNSLRQSSOMLOSQJSSQLSOSRNQFHNCF@A?@JHIJQKLSLLMMKLQOMSPRSONNKJILLKMKNKNSPPQHHLLIA5?=<<===HJJKSLIIIMJOMSSSLSSSJMPSIGJHIMMINNJNGSMKKSMQLQJKJJSMJOSLKJILNSSORSMKRLMMSNSJKQOLLMSLMKKKSJHJSFILPRNLFIAB662//.01;;==SIIHLJIMSLNOJILRSPSMLJKJIPKGGH1111(('''*-2311123F>>H?@MMSOLSPLNLKIMLLISIIFGSKMSNNQOJKLFGGLPKSMPSOPNKLPQSSHGHFNSMMJSJQSSPMGIHIFLHSJSKJMLMKJHFHLIHHOHSMJOSHMHPJORNLLNJLJMIKLHIMPMSISMSPOSJNPSMSSQJSSC;,
@1886_2WVZPS_8
GGAATGTTTATAGACATAGCCTTGTGTATGACTGTCTAATCAACAGTGCAAGGAATTAGTTGTGCTCTCAAGAGGAGTTATGTGAAGGAAAGATTAAATGGATACATTTAATTAAGTACAATTACTACAAAATCTATAATGACTGGGTAAGTCACCCATAAGGATGAGTTAGTAGAGATATAATAATATCTTACAGTTCAACTGATGTGCAAGTTTATAAGTAGACGTAGTGTGAAAGACTTATCGCTAACGCAATAGACGTTATTTCGAAAGGATAAAAGAAACCAAGAAGATATACAAATTGGTAACTTGTATAAGCCCTTGGTAATACCAAATAAGTTAGTTCCTCATGATGTCGTGGAAACATGACTATAAGATAAGTTGAATTCGATAGTAGCCCAAAAGGAATCAAATGAGTAAAACAAGTATTATAGGTAAATATTATGTTTTTCTATCTGAATGATTGTGCCTTGAAAAAGGTGGGTGAGGTCTGTGGGTAAAAATTAATTTCCATCTGGTTTTGGATTTTCTCGGAAAATTGGTGCAAGAACGTGGAGTTGCTAACCATTGCTCAGACTTGTATCGCCAGTAGCACGATAACGATATTTATGAATGTTGTAAGGTGAATAAAAGCCTATGATTTGTGAACATTCCA
+
BBCJSILLHIIHHMJLMNKJIJSKSKJJI;;;;77----.555555DFECBDBEEFA<;;<=E@6544469;9751243247=;<<DBAHLPPSIGEECCHHJIOKJMNNJLSKIHGKKIIJIHCCCCCGILOJIHHKILPIHGEEDGFJBHGFFD4..-+((+,+++,-,,0/////:=>EFHNKRILMKSQLJGHLHKOJJIINPRKKHLHKILMIA@>?-++++,-;;==?DHHPIB@@@@GGHIHHIHEFGS766666FCFFEEFLQHSIKI;;;:;CJLBBDADFJMOSSKFG00000MKIKJLPNSRKJKNNMKSLQSSSMHSGGGEHKGJRJISIFGHCAA??AEFQIJKGKJIIMPKLJECAA@@0////////132222822234?>?BA=:@NIHQLPSSJSSOMMIKHHIPLLKGNJILLKEHEEFKHHOMNNNKNLSSSPMJNKNINJKLIJMSOKE@>>=<CKSNSKOFEFEELLIMFHFE66668CCDFC:7777B?J>>HHJSNIKLOJKSKSSEF(()@=,,,,,./))(((+*&%%&&&&&&(&'+,7EGIHGEHFGKHHKLIFJID@@@@CH<:::911022:9899<DECE===<=FKGMGSIHNDCDECHJKLJHSMHGGBBBBDHGGIILIEH@
@1887_2WVZPS_8
GGAATGTTCACAAATCATAGGCTTTTATTCACCTTACAACATTCATAAATATCGTTATCGTGCTACTGGCGATACAAGTCTGAGCAATGGTTAGCAACTCCACGCTTCTTGCACCAATTTTCCGAAGAAAATCCAAAACCAGATGGGAATTAATTTTTACCCACAAGCACCTCACCCACCTTTTTCAAGGCACAATCATTCAGATAGAAAAACATAATATTTACCTATAATACTTGTTTTACTCATTTGATTCCTCTTGGGCTACTATCAAATCTAACTTATCTTATAGTCATGTTTCCACGACATCATGAGGAACTAACTTATTTGGTATTACCAAGGGCTTATACAAGTTACCAATTTGTATATCTTCTTGGTTTCTTTTATCCTTTCGAGATAACGTCTATTGCGTTAGCGATAAGTCTTTCACACTACGTCTACTTATAAACTTGCACATCAGTTGAACTGTAAGATATTATTATATCTTACAGTTCAACTGATGTGCAAGTTGAAATGAAGCTATCGCTAACGCAATAGACGTTATCTCGAAAGGATAAAGAAACCAAGAAGATATAGAAATTGGTAACTTGTATAAGCCCTTGGTAATACCAAATAAGTTAGTTCCTCATGATGTCGTGGAAACATGACTATAAGATAAGTTAAATTCGATAGGTAGGCCCAAGAGGAATCAAATGAGTAAAACAAGTATTATAGGTAAATATTATGTTTTTCTATCTGAATGATTGTGCCTTGAAAAAGGTTGGTGAGGTCTGTGGGTAAAAATTAATTCCCATCTGGTTTTGGATTCGGAAAATTGGTGCAAGAAGCGTGGAGTTGCTAACCATTGCTAGACTGTATCGCCAGTAGCACGATAACGATATTTATGAATGTTGTAAGGTGAATAAAAGCCTATGACTTGTGAACAGTTCA
+
IIKMSSMMMSNISMSIHSMAAAGD@=;?@@ISLISJHGGKNLIGFEBB?AAE@>=@ACCDSLRSRLIRKSSLKLHNSNLOLJKLKLIKSSSMPRJNSJOPMJLQLNQINNLSKJK<0001FCHDEJIGPOEG;;;;;HGMOKNQJGNOLLIMIGIGGKGBBB>B.)(((*())**00((AB?BB@@EHHNMLLMSOOKOSLPLLILMMQSRSNSQSLSOKSSISOMNHOMMKFMRISKSMQNJFFC@5//43112225558AHADBAA1,))('''((,.----.13BCEHKOLIMHHLJIEFGBDEBBBDDCGIHDEDESLHGKJOLSNMOKNSLLOMOOJJMSMSOSLKPKPSSKSMQONLSMSMKLMLKBCEEJHGGGGBMNJKJJJJJJLSNOSMPSSNKSMKLSSMJSKFHIHJLDCDCALIORLOSJPJQOMIJKHOSNMSJSJMKLIMSNIKOJLMPNHPSNMOSNSJJJIHFBBCDCE@A@?;;<<<?@@<:53-+*)('$$$$%(+)(((),7889;:;=9:55998::;:;::944444865+*+)78:<ACCEDEBA@=95+++/4ADEHFMJDGAA??::77:FGGDEDCB@?AA?@A;BHHJKEGQKIFFGIFEECDCCAAAABHEEEFC@>>>>>HIHGGCBBA???>:1.--,,,)&%%$$%'(),.244468=??<;::9;<?DCCEDEFFDCAAABBDEKHEFCE>9999B:988:=221129:::;9981/)(''''''')+++.00001222466/;:=>BA@>;<944,('%%%%&&&&$##$$%&(*+-.../1134568<?=:888::?;;;::4210+''&&&$#$$%$#$%%*****111221-..45@<<===CCCC@????@ABA>=>>???@@><;:754321)(&%$$$%%&'&%#$$%
@1888_2WVZPS_8
GGAATGTTTATAGACATAGCCTTGTGTATGACTGTCTAATCAACAGTGCAAGGAATTAGTTGTGCTCTCAAAAGGAGTTATGTGAAGGAAAGATTAAATGGATACATTTAATTAAGTACAATTACTACAAAATCTATAATGACTGGGTAAGTCACCCGTAAGAAGGATGAGTTAGTAGAGATATAATAATATCTTACAGTTCAACTGATGTGCAAGTTTATAAGTAGACGTAGTGTGAAAGACTTATCGCTAACGCAATAGACGTTATCTCGAAAGGATAAAAGAAACCAAGAAGATATACAAATTGGTAACTTGTATAAGCCCTTGGTAATACCAAATAAGTTAGTTCCTCATGATGTCGTGGAAACATGACTATAAGATAAGTTGAATTCGATAGTAGCCCAAGAGGAATCAAATGAGAAAAACAAGTATTATAGGTAAATATTATGTTTTTCTATCTGAATGATTGTGCCTTGAAAAAGGTGGGTGAGGTCTGTGGGTAAAAATTAATTCCCATCTGGTTTTGGATTTTCTTCGGAAAATTGGTGCAAGAAGCGTGGAGTTGCTAACCATTGCTCAGACTTGTATCGCCAGTAGCACGATAACGATATTTATGAATGTTGTAAGGTGAATAAAAGCCTATGATTTGTGAACATTCCA
+
OQJONLKSKNLMNONOSNMQMSEBCADIGHINMNKPSMKKIMNKQPKMMMKOIISKNJNSNOPOMSSOJLJQLSLOLSRSJPSSSSLSPMMORSJNJLSLJRLJLMMNSSNNKNKPQQRKSIIRKGHHGLLOOJNHKIIHHSHSGGKSMSLNPSOOOHJBBEEHOMOKSSNOIHHILIKSOJLNRJMKSSQNLKKKJLMISLSOOIROSSMMMSIJKKSMOHIESKSPILISLPSINLRSMNIIKNJJKLJKJSHKILQOSSHJGMIKKONQSMPKKRNHSLKNNPJIIKSQLSKMLQMFF-,,,-FGEHKKSLJJSSSSMLSNKMLSKMNMIKSJJQMOKSMKISMSQIJNNJRLPJSLJSJKORLNJNKLJIJHHLSSJMKGRKLOLSPOILIIIKKKPOLKSMKMNSMMJFEHFFNILNPJMKJLJLQSJMSHHKIGLHINJSKOQLRNSSPOROMMLSJRSSMMJOJMMKRLIHJLNOMOJOMIMLJOI<:999=>ACEEEIJEC@AC;;B=@IOPIJLSLSLJJIOJHMPGEHQSRHLRLNHJOIINJOJGFHHHMJIIIIIIFHIIHJJMKKGMJLMLJHMKJJEEHGHJHSJIIGEFGECEFESSSMKOJIGGHHJIGHHGGGIJGRIHIFHFDFFFFILINMJIMINHFJIF
@1889_2WVZPS_8
GGAATGTTTATAGACATAGCCTTGTGTATGACTGTCTAATCAACAGTGCAAGGAATTAGTTGTGCTCTCAAAAGGAGTTATGTGAAGGAGAGATTAAATGGATACATTTAATTAAGTACAATTACTACAAAATCTATAATGACTGGGTAAGTCACCCGTAAGAAGGATGAGTTAGTAGAGATATAATAATATCTTACAGTTCAACTGATGTGCAAGTTTATAAGTAGACGTAGTGTGAAAGACTTATCGCTAACGCAATAGACGTTATCTCGAAAGGATAAAAGAAACCAAGAAGATATACAAATTGGTAACTTGTATAAGCCCTTGGTAATACCAAATAAGTTAGTTCCTCATGATGTCGTGGAAACATGACTATAAGATAAGTTGAATTCGATAGTAGCCCAAGAGGAATCAAATGAGTAAAACAAGTATTATAGGTAAATATTATGTTTTTCTATCTGAATGATTGTGCCTTGAAAAAGGTGGGTGAGGTCTGTGGGTAAAAATTAATTCCCATCTGGTTTTGGATTTTCTTCGGAAAATTGGTGCAAGAAGCGTGGAGTTGCTAACCATTGCTCAA
+
KGLPILILJMSEFHEDEQLQLKJSKQMQLKLLSNMOLIIGHMOKMNJMJHMHKLNMQSSIMKSQJSMHPNJMLQOKOIGGPKJMJKMSOOLLHKFBDECGRHMGJJJJSLPSJOMPGLMGCC>C====>GNJSKLIKKKJJLKKLNOJQLLPLJINMHJ>877:7545)''(*((,,-//0<CEOGKLPIMSKKSOKKSKJHILJKJJMRSORKKKIKNLQMNIKIMHLHSIHIIJMSQSSHMJJHIFHIFHJIDCCCCJJQSKKMIKKMJJHIKSKKPEB?CFCDD=ACCDHIKJSJNSNDED@BSSSKKNSLKLIILQSOJSPMSSMHGIHIJNLLSPONKLPMNLIIIHJHIMSHODCDFDSNOSJIJEFIIHIFHFDDDKKMNHQNIJIHHGIJOJMJNSJILISHKILNSKMKHGGEEGHIIHHJGGHMSIIHIHKKMJHQKKRSLLSSSNKKGHEDCGFLMLKSKNONLIAHJMNKNIHKH8EGIPI==<:5566>>?BJDDCCDE<<G<>IGJNGKKNIJJIIFIFJHGEEEGHGFGHFEEDA>AA?=<<==<;9;;:=>@<==;:/*&%$#"
@1890_2WVZPS_8
GGAATGTTCACAAATCATAGGCTTTTATTCGCCTTACAACATTCATAAATATCGTTATCGTGCTACTGGCGATACAAGTCTGAGCAATGGTTAGCAACTCCACGCTTCTTGCACCAATTTTCCGAAGAAAATCCAAAACCAGATGGGAATTAATTTTTTACCCACAGACCTCACCCACCTTTTTCAAGGCACAATCATTCAGATAGAAAAACATAATATTTACCTATAATACTTGTTTTACTCATTTGATTCCTCTTGGGCTACTATCGAATTCAACTTATCTTATAGTCATGTTTCCACGACATCATGAGGAACTAACTTATTTGGTATTACCAAGGGCTTATACAAGTTACCAATTTGTATATCTTCTTGGTTTCTTTTTATCCTTTCGAGATAACGTCTATTGCGTTAGCGATAAGTCTTTCACACTACGTCTACTTATAAACTTGCACATCAGTTGAACTGTAAGATATTATTATATCTCTACTAACTCATCCTTCTCACGGGTGACTTACCCATCATTATAGATTTTGTAGTAATTGTACTTAATTAAATGTATCCATTTAATCTTTCCTTCACATAACTCCTTTTGAGAGCACAACTAATTCCTTGCACTGTTGATTAGACAGTCATACACAAGGCTATGTCTATAAACGTTCCA
+
JQLJSISMPRSSSKSSNSOKMLKKJSLSRLMJSSJKKHSJKKSLSJSLOSOSMNSJSSRJIJISPLJKLSPHHKKKNJSNPJOKSKSSMLLRLNMOMSLQHLSFEDGECGGNPKKKLKQSSKMGISJNRMNSSMLKSOSPQENPGFGISLMJJIMSPSPQLPNOLEBBBABBHPJICLKOPHSMRJLJRSLSMKMMHNJLOLSSRQOLSNSNJKOKJSKSNKSSSKSLKJLLKOJHQSJB@@=4470--51----58::JKH????ABBAB99999JDCB??=>=?DEJECD?CD?>9+))))))*44GSQJSSMSPMSS98888MHLLMNOSSSNGSPSSSOMSOMRLSSHJLKJLLSLLNOQSMSSD7700@@A@A><;::=A@SSNLMSKIOSKLRJSQQIMJJCKG@=>.------*,,,,2CIHJHHOLNHPKHIGMJPLSOSKSJLRSSSJSKILOSNOIHHESRHGFFGKSSOSNSKHNISSLJOMISPSKNQMKSNIRKLHHDGFCCB=56@AAESNDBBAAC:7KJJNOSSOSIOPSNKMSHJPMNNNNNKIIJJJROMROLKNRHFGGPLLQLRSSLMHJI7ORJSLPKIHHSKHSLMOSJNSSSKSLNSRSOKJJNKHHKQSSKMNPJLSLKLNSSCBAB=@?<///-.3
@1891_2WVZPS_8
GGAATGTTCACAAATCATAGGCTTTTATTCACCTTACAACATTCATAAATATCGTTATCGTGCTACTGGCGATACAAGTCTGAGCAATGGTTAGCAACTCCACGCTTCTTGCACCAATTTTCCGAAGAAAATCCAAAACCAGATGGGAATTAATTTTTACCCACAGACCTCACCCACCTTTTTCAAGGCACAATCATTCAGATAGAAAAACATAATATTTACCTATAATACTTGTTTTACTCATTTGATTCCTCTTGGGCTACTATCGAATTCAACTTATCTTATAGTCATGTTTCCACGACATCATGAGGAACTAACTTATTTGGTATTACCAAGGGCTTATACAAGTTACCAATTTGTATATCTTCTTGATTTATTTTATCCTTTCGAGATAACGTCTATTGCGTTAGCGATAAGTCTTTCACACTACGTCTACTTATAAACTTGCACATCAGTTGAACTGTAAGATATTATTATATCTATACTAACTCATCCTTCTTACGGGTGACTTACCCAGTCATTATAGATTTTGTAGTAATTGTACTTAATTAAATGTATCCATTTAATCTTTCCTTCACATAACTCCTTTTGAGAGCACAACTAATTCCTTGCACTGTTGATTAGACAGTCATACACAAGGCTATGTCTATAAACATTCCA
+
KMGHJKHKOPSSPSQSHROKIMHKKKFIISSKHIGHIHFGGISJKKJPLMSNKKOKISIHHIJNJMNMSLGEFFHLSJSHHRILOLINLKNIIKJMSMLMJMIJGFFKHMJKRMNSPLLOD@IBDEILLSNOLLJKLIJNJCLGNJGIPHLMOLHKNSLFJJGKC>>>>FDDCGJFGIF;CJSIGMOLLJF766-,,--ACEFGFGGEEEEHLOLIILKIONLOIIHIFFIHHJLLJSMSJJIMNJJKMKKOOOOLJJLNJJLJKKF?==<=FFEGJGHGGKHGGJHFHGGDGHJBBBAADDDIIMJIHFHHKLKHIKKKKHSINNIIGHFFFHGIIHJJHJKJLKJIPIGHKOLHJOPIIGGGBA?:63-,++*&%&''*-./GFECCFFEHIHJIGHGHHIIOKMIHKIPFGHHIIKA@?@NSOJIGFFIFFGGJIHHJKIIJPOKJHHJLLNSIISJHLKGJJKIKJJMLLMHQHNJILMLSKSIHKOHNHHJJHJSLMGHHGJJLGGIGKIHLJHIILJJFFEEFFPIIHGGGFFJIFHHDEFDEFFFGHGHJJGFGGC@56F>>=>>KJIJIEEECEDGIIJJJSOJINJILLGHGFFHGIIMLIGJKKJHOMLNKKHEDCBBBCDFEFDDDCEDDCBDBCCDBBCCFD::920*
@1892_2WVZPS_8
GGAATGTTTATAGACATAGCCTTGTGTATGACTGTCTAATCAACAGTGCAAGGAATTAGTTGTGCTCTCAAAAGGAGTTATGTGAAGGAAAGATTAAATGGATGACTTTAATTAAGTACAATTACTACAAAATCTATAATGACTGGGTAAGTCACCCGTAAGAAGGATGAGTTAGTAGAGATATAATAATATCTTACAGTTCAACTGATGTGCAAGTTTATAAGTAGACGTAGTGTGAAAGACTTATCGCTAACGCAATAGACGTTATCTCGAAAGGATAAAAGAAACCAAGAAGATATACAAATTGGTAACTTGTATAAGCCCTTGGTAATACCAAATAAGTTAGTTCCTCATGATGTCAGTGGAAACATAGCTATAAGATAAGTTGAATTCGATAGTAGCCCAAGAGGAATCAAATGAGTAAAACAAGTATTATAGGTAGATATATTTTTTTCTATCTGAATGATTGTGCCTTGAAAAAGGTGGGTGAGGTCTGTGGGTAAAAATTAATTCCCATCTGGTTTTAGATTTGTCGGAAAATTGGTGCAAGAAGCGTGGAGTTGCTAACCATTGCTCAGACTTTGTATCGCCAGTAGCACGATAACAATATTTGTATGAATGTTATAAGGTGAATAAAAGCCTATGATTTGTGAACATTGCA
+
<ABSJSSKNLSA@@@BFHLOSINSHKMORSSKJMSMKJKSSKJHJSNKSISPKA@?:3333345543311155FHLIJHJJGFCDDFDGMJDCE=<><:((((&&&%%'%(15755556;<=EGHFGJFFIJSOJMSLJMMMSPKSNKIJMIJPHKA;A877<>QHEE:::::+**)(&%%%'')/199@@@76667DJSJQIOSJMSSOSMKSSPSSONMGGFHFGIMEF;:::978BDFFDCA@@AGGKEGGFEFGFA???>>E<<CC<::;<===<6667IASJGDDCEFSSOONKSISOQILKNSGFCDCGGJKFGHSKNLSGEFLJIFEC@@CBBFD+++++;;ADEBB11110,*'&&&,>EEB@)(((((,,,:@<<<AEFHQLI76665677799823GEFHIHGF??>=899:;ABEHECA@>>>>>-,(('$$$$&&(''''0400//)++,=EFDHGKSKSIIIIGGHNOLOPMLRKNKIKKKNSK===>?MNPSNNJGGC:;>3?FO>?>:<;*))))*'&&&&))=FFI<<<;<978<=96688EDSSLHGJKOJMHMKFHE?>;:9991()&%%))8634/....-./114)(((+0/)''()00/.//)'*9:ACFHIHGOSSJKLINH8767773101755510(
@1893_2WVZPS_8
CTACTATCGAATTCAACTTATCTTATAGTCATGTTTCCACGACATCATGAGGAACTAACTTATTTGGTATTACCAAGGGCTTATACAAGTTATCAATTTGTATATCTTCTTGGTTTCTTTTATCCTTTCGAGATAACGTCTATTGCGTTAGCGATAAGTCTTTCACACTACGTCTACTTATAAACTTGCACATCAGTTGAACTGTAAGATATTATTATATCTCTACTAACTCATCCTTCTTACGGGTGACTTACCCAGTCATTATAGATTTTGTAGTAATTGTACTTAATTAAATGTATCCATTTAATCTTTCCTTCACATAACTCCTTTTGAGAGCACAACTAATTCCTTGCACTGTTGATTAGACAGTCATACACAAGGCTATGTCTATAAACATTCCA
+
::*****:@@@AAOIOJGJ<<<<<::::<FABACEE??></--.44899BHJKKMLROMLSSMSLSRSSMKQSMSJLSLIIKKISNOSLMLHOJHHGHMKKOLMKLMLNEFDDJLQ@@@?IASONSJROKNIINJSLSRIJMSSOSLSSSJNMLJNSOPEGGSJSSLSQHMLSMJIFCCBAAFHIISKSKNOKJJCDDBCCDBA@5211000845BBCBCAB?>?CE>>>LKNCF@????HGIKFJOKSHHH??:7/.++++:GMIFJIKLOMIMSOKJIKNHKKMQJIIHIJSINMJJJLBCINHHSNSSKCD;;88=BHIDEFLMMRKSILJSKKLSSJKJJSLSSNSKISORIJSOJSKLGFEFEDFBA@@@>>HNSSMIKMIJONMIJHMKJLMIKI
@1894_2WVZPS_8
GGAATGTTCACAAATCATAGGCTTTTATTCACCTTACAACATTCATAAATATCGTTATCGTGCTACTGGCGATACAAGTCTGAGCAATGGTTAGCAACTCCACGCTTCTTGCACCAATTTTCCGAAGAAAATCCAAAACCAGATGGGAATTAATTTTTACCCACAGACCTCACCCACCTTTTTCAAGGCACAATCATTCAGATAGAAAAACATAATATTTACCTATAATACTTGTTTTACTCATTTGATTCCTCTTGGGCTACTATCGAATTCAACTTATCTTATAGTCATGTTTCCACGACATCATGAGGAACTAACTTATTTGGTATTACCAAGGGCTTATACAAGTTACCAATTTGTATATCTTCTTGGTTTCTTTTATCCTTTCGAGATAACGTCTATTGCGTTAGCGATAAGTCTTTCACACTACGTCTACTTATAAACTTGCACATCAGTTGAACTGTAAGATATTATTATATCTCTACTAACTCATCCTTCTTACGGGTGACTTACCCAGTCATTATAGATTTTGTAGTAATTGTACTTAATTAAATGTATCCATTTAATCTTTCCTTCACATAACTCCTTTTGAGAGCACAACTAATTCCTTGCACTGTTGATTAGACAGTCATACACAAGGCTATGTCTATAAACATTCCA
+
IELLSOROSNLLJLNMSSSHLMLMKG=??;=ABDB@?ADFMSJSKSKPOSQQLJHOMLKKIOSIKMPKISINLJGPQMIOLMSSSMSSLMOMQKNQLSLSJMLRMMKOSSLIOLFMJSJSKMLOISMSMSSKPQHKKRMLJHIMHEIIJKSKN=B>CFBECFJKLRNSSPNSJSMGQLEDOLMSKPGNMOSRPJQQRKKLSSSKJSJNSNSPQLQKOSSLKSMKNNNSQMOKIPQSMPLSSSKGSRIFIGGHNKSIJJNMOMMSPMNONKRLMMHSNOMSSNOLMMSNKLRJNSNSOMKMINMKMSQLJSLSLSSNSIQSLLSONSQMHEGFFMPOISSSKSSJJOJNSOJLQKJLKSSJJSSSPJME5101DDKDKIFH>EFH6445LIGJQPNQNSKQNSSLHSNKECDLLOPIIIIKSHILNNQKLOKHISOSKSKJMSPOSOPJLRSSPJPKSKOMSSORMLSKSQSLQSSSRLPKOHFEOKMIRHMMSOSQKPKSSSSKNMNSIJNJSIMJNRKQNLSSSSIMRLSOQPSSMPJOJPLNMQKSNOKSKNSSSSISDDSG==SNJJSLKGFCDEIHIIKPOOSSSSKSJRSNKJ===MINOMMKPMNMLKLMNSOLKNNKKKHFSFGFFEGHGKGHJMIJGMHIHEGEFGCB>::=
@1895_2WVZPS_8
GGAATGTTCACAAATCATAGGCTTTTATTCACCTTACAACATTCATAAATATCGTTATCGTGCTACTGGCGATACAAGTCTGAGCAATGGTTAGCAACTCCACGCTTCTTGCACCAATTTCCGAAGAAAATCCAAAACCAGATGGGAATTAATTTTTACCCACAGACCTCACCCACCTTTTTCAAGGCACAATCATTCAGATAGAAAAACATAATATTTACTTATAATACTTGTTTTACTCATTTGATTCCTCTTGGGCTACTATCGAATTCAACTTATCTTATAGTCATGTTTCCACGACGTCATGAGGAACTAACTTATTTGGTATTACCAAGGGCTTATACAAGTTACCAATTTGTATATCTTCTTGGTTTCTTTTTATCCTTTCGAGATAACGTCTATTGCGTTAGCGATAGTATCTCACACTACGTCTACTTATAAACTTGCACATCAGTTGAACTGTAAGATATTATTATATCTCTACTAACTCATCCTTCTTACGGGTGACTTACCCATCATTATAGATTTTGTAGTAATTGTACTTAATTAAATGTATCCATTTAATCTTTCCTTCACATAACTCCTTTTGAGAGCACAACTAATTCCTTGCACTGTTGATTAGACAGTCATACACAAGGCTATGTCTATAAACATTCCA
+
BABKSJMIAABAIJGGGE:::;;<A?<A?:9@AA=9::FJGGNJHLLJSHMLKIQLIKIHIHINKHNMNSJMGHFJIHPCCA@?AFLJMHNHPONSLKSSSLSEECD76666@FI43334(5--.<CSHIHIMJJKMKKEB@G<;<<DMIIA??<<==?IHEFA??>>??GGJF:NJJIIOQJKSILKLSQNHOSKKHHGJGHGGKSSSSOSKOSKMLSKMMMKHRRIKKNNLSRSKSRMJISSIGFFJABA:;<<<MLIAGHGGCACBBFEFFQKKCB@=====<=<=>>>>75630*(%%&&&'+-/4455?655561****7HG=<;<=IHIKJLOPLJKJDC:81./6HLMIP@??>=ACECAA?7666:676554356;-'''?DKGPMSKEEDDDHIGH<:90-,)())&&&%$$%%&?AB@@@BAAA@>???KMLKJJMLIMLOHDBDC@BKFFFFFOSOOLMKKKSQSLMLI65556@BBJIHMKJHI:::;=<<:944343446817889EHKIHHGJKSMOJGMKIJLMKJ=:::;PJISKLIJJLLSHJJG@ASIII<<C;<A@ABQGIIMKNMGIIADCBGICE***BCGJJSJJHGGJLKKIMJMSJFEEDDFFGHKKKKLHHJFEGEHHOFDCDDHGFFPFDFI
@1896_2WVZPS_8
GGAATGTTCACAAATCATAGGCTTTTATTCACCTTACAACATTCATAAATATCGTTATCGTGCTACTGGCGATACAAGTCTGAGCAATGGTTAGCAACTCCACGCTTCTTGCACCAATTTTCCGAAGAAAATCCAAAACCAGATGGGAATTAATTTTTTACCCACAGACCTCACCCACCTTTTTCAAGGCACAATCATTCAGATAGAAAAACATATTATTTACCTATAATACTTGTTTTACTCATTTGATTCCTCTTGGGCTACTATCGAATTCAACTTATCTTATAGTCATGTTTCCACGACATCATGAGGAACTAACTTATTTGGTATTACCAAGGGCTTATACAAGTTACCAATTTGTATATCTTCTTGGTTTCTTTTATCCTTTCGAGATAACGTCTATTGCGTTAGCGATAAGTCTTTCACACTACGTCTACTTATAAACTTGCACATCAGTTGAACTGTAAGATATTATTATATCTCTACTAACTCATCCTTCTTACGGGTGACTTACCCAGTCATTATAGATTTTGTAGTAATTGTACTTAATTAAATGTATCCATTTAATCTTTCCTTCACATAACTCCTTTTGAGAGCACAACTAATTCCTTGCACTGTTGATTAGACAGTCATACACAAGGCTATGTCTATAAACATTCCA
+
QFILPJJLLLLIONMNSSJGKMGQSQPMRJLJNJIJMIGGHLMMKILJOSKNKLIIHKHHGFMLJMNKQGEDEEKKSKJKLKHIJHGJLLSSJNRQKHNNIIJIILKKHKLSJHHJIILMSJE>???BLSQKNHKISKIIIHIJIHGFFFHPLOLJSSSMNIJIGILLJHILJHIKIJISJJOSOLHSHQIKJIOKIHIIKIKHJKJHMMQQQKNSQLLJSKNJKJKIJGJHJIJLKISJIIJHHKIKMMOHLMKEIBCGIGHHHJSFDCCCGBEGIIJIHQSMIKIGLLLOKJLKMSQKKNJKLJKNJNNKKNMLORQNNNHOSLOPMSJLKKLHEHLGKNLLNSSQKSMJLMJSONSNOMSSNQIOMQKFEFFF::::?<CCDSLLKKQKNJQSSKRLSOKSMSMLFKJLJLOKMIKHHHIIPOPSJKLKMLNLLKPKSMSPNLSSKJNNLONKOLNOMKNPQOPKQMOSLLQSQSQSMLMKMSSNKSSMNKLKPRNNNMSOQKPMMSKSKOLSNPOPQSIJKOHLSKJSROMLKLMSKJIKJOJNLSSPJRLPKKMIGJJIMKHSKNPQIIOJLISJMMHLPQKNLQKKNMNKSLLOMSKQOSSPJKGJKMMNJSPRSSSLNLHHMJLSKPKMPLLJIISHKJKIHGJLRHHMILKGI
@1897_2WVZPS_8
GGAATGTTCACAAATCATAGGCTTTTATTCACCTTACAACATTCATAAATATCGTTATCGTGCTACTGGCGATACAAGTCTGAGCAATGGTTAGCAACTCCACGCTTCTTGCACCAATTTTCCGAAGAAAATCCAAAACCAGATGGGAATTAATTTTTACCCACAGACCTCACCCACCTTTTTCAAGGCACAATCATTCAGATAGAAAAACATAATATTTACCTATAATACTTGTTTTACTCATTTGATTCCTCTTGGGCTACTATGAAATTCAACTTATCTTATAGTCATGTTTCCACGACATCATGAGGAACTAACTTATTTGGTATTACCAAGGGCTTATACAAGTTACCAATTTGTATATCTTCTTGGTTTCTTTTATCCTTTCGAGATAACGTCTATTGCGTTAGCGATAAGTCTTTCACACTACGTCTACTTATAAACTTGCACATCAGTTGAACTGTAAGATATTATTATATCTCTACTAACTCATCCTTCTTACGGGTGACTTACCCAGTCATTATAGATTTTGTAGTAATTGTACTTAATTAAATGTATCCATTTAATCTTTCCTTCACATAACTCCTTTTGAGAGCACAACTAATTCCTTGCACTGTTGATTAGACAGTCATACACAAGGCTATGTCTATAAACATTCCA
+
;;;SMIEDDEEFDEBJIIIMKIKKSLLSNJSSMMJNIJIJLLKNIJNLSMOSMKSNISKMMLKJSKOMJLPPHJSPSNQNIQKNIPLSLLJMLSSLSSJMSSNMRSOQSKOSOSSRNSHSNLSFSSMSJMKSLLHGJKJNJSNOMLKSSKMSPNOOSSQGKSKPSNSKSMSSPSKLKNSPMSSMPSNOPSOLSSNSHMKSSQOPSOJOLSMRSMSMRLPPOSRINSNLOMLSSQSMMOMNMJQJQLNSIILPSJJLCAMISHHHD?*))''())+-/3/..//..333==@ACCA?E==EFHFL?888GHLSLLSOSRNKQPMPPSIQMNMSMPJSLKKJSSJSSSJLSSJNNQORINNNSKIHNRJQSJ@?@@DAGBAHAOJIQOONPSNKSSSOMIPMMSSRKLQFIJOIRHLGLJOSFSLPPROKNSLMOLKKSRSQSLLLNSOQIMKMLRJKMJLLRKKIIGGFNPSNGHNMSOSMIOHGKSJHMHIMJIKLLKLPJKIIFHIJLNJJPLJLLSLMJKLSPJGHJIMNSJHGJJILMMRSQIOPMQILLNLQGIGJFGIJKHSKRSSMKIMGGMIHOJPMPSFEEA:ACCHSMPIQIHGIJKMJJJJSJKIILKJOJMHSHIHIKJKLNHKFEFEEDCCEFIHJFHEHGHIKIIHJ
@1898_2WVZPS_8
GGAATGTTTATAGACATAGCCTTGTGTATGACTGTCTAATCAACAGTGCAAGGAATTAGTTGTGCTCTCAAAAGGAGTTATGTGAAGGAAAGATTAAATGGATACATTTAATTAAGTACAATTACTACAAAATCTATAATGACTGGGTAAGTCACCCGTAAGAAGGATGAGTTAGTAGAGATATAATAATATCTTACAGTTCAACTGATGTGCAAGTTTATAAGTAGACGTAGTGTGAAAGACTTATCGCTAACGCAATAGACGTTATCTCGAAAGGATAAAAGAAACCAAGAAGATATACAAATTGGTAACTTGTATAAGCCCTTGGTAATACCAAATAGGTTAGTTCCTCATGATGTCGTGGAAACATGACTATAAGATAAGTTGAATTCGATAGTAGCCCAAGAGGAATCAAATGAGTAAAACAAGTATTATAGGTAAATATTATGTTTTTCTATCTGAATGATTGTGCCTTGAAAAAGGTGGGTGAGGTCTGTGGGTAAAAATTAATTCCCATCTGGTTTTGGATTTTCTTCGGAAAATTGGTGCAAGAAGCGTGGAGTTGCTAACCATTGCTCAGACTTGTATCGCCAGTAGCACGATAACGATATTTATGAATGTTGTAAGGTGAATAAAAGCCTATGATTTGTGAACAA
+
ILMKSSSKSSLLKNLLLJ>D;::::IJJIGGFGEGDKKHKJMKMKROSJIHGEHKKHJIIIJSJSQIFIEDKLLNLHGFFIHHJEMC?54332331155EIHKIGJISQSKKOHFHJKSRPMLNKLPQHIMKMOMSMKJLIPLJIHFJINHSJOSQC@@;3237::<NGLHINNOHJJJMIKMKLSSNNRPSLSNJIHJLOMSNLOOSRLKJLJJKJSNPRKEGHFJENHLHIJNSLRSS>><<=@@DEEEEFHFGHHIHQNLHFHEMOMJJISMPNMIEIJQLKSNGMISJJJNMOKSKHHIILNSMOSMSGHIGSNHKFGSSROIISJJKJILKSOPNSJIOKSLMQPILLIPKPISILGKFMKLNJRLKHHIJJPHSNLRJJLOKKMKJGJLJLSPIIKSIKHRILSOSOKHSLISNINIKISRHKIHMSKSJIJIJLKKJJQLNLHSAJNLLKMIHJSSMKIMKSLNSMPMJEKONNNKGHJNLKLKOIJL:22:=<DGHHKSIJI>F11812JIMLMOSQNKDDBJMIJHDBCGEHKJICA?=761112666FHGINIHSNLJIIHJKIE>=2//2:>>=<<<<EFGEHEEIHGJFHGGIGDDEDELKKPFIJJHMJJHIFELI@99999:::<;::<=DEFKHKGFFFED
@1899_2WVZPS_8
GAATGTTCACAAATCATAGGCTTTTATTCACCTTACAACATTCATAAATATCGTTATCGTGCTACTGGCGATACAAGTCTGAGCAATGGTTAGCAACTCCACGCTTCTTGCACCAATTTTCCGAAGAAAATCCAAAACCAGATGGGAATTAATTTTTACCCACAGACCTCACCCACCTTTTTCAAGGCACAATCATTCAGATAGAAAAACATAATATTTACCTATAATACTTGTTTTACTCATTTGATTCCTCTTGGGCTACTATCGAATTCAACTTATCTTATGGTCATGTTTCCACGACATCATGAGGAACTAACTTATTTGGTATTACCAAGGGCTTATACAAGTTACCAATTTGTATATCTTCTTGGTTTACTTTATCCTTTAGAGATAACGTCTATTGCGTTAGCGATAAGTCTTCTTCACACTACGTCTACTTATAAACTTGCACATCAGTTGAACTGTAAGATATTATTATATCTCTACTAACTCATCCTTCTTACGGGTGACTTACCCAGTCATTATCGATTTTGTAGTAATTGTACTTAATTAAATGTATCCATTTAATCTTTCCTTCACATAACTCCTTTTGAGAGCACAACTAATTCCTTGCACTGTTGATTAGACAGTCATACACAAGGCTATGTCTATAAACATTCCA
+
KLLPKSQSJJ@@@@?HEDEEFFMRIHSLMMSLSLOSIHIIKIPLMNSSPSSLPKSLJJKIJJJKPQMSIIINKMSSKSLNPLMMSSKLMSNIRLLSSORPSHLHMPIKSIOKM97668??ED>>MONSSQLKKGKSKLIJFLQMQKONOOKMDIRPLJGFGEE-)((,6---SNDMNKIMJMQSSSMSLSNLKNKSSJNMQSLOSMLKNKOSRSSSMMSOSPIOSIQSMLSSLPNSSLKJKNJJ?9<FEFIRIJSMGJMOSJOQNMJIGNHMIRKQJMOLSPJMJIRMKMHOQKSSMILJKJSKIKKLIKNOLSNSQOPOPOLOKMSSNRKSLOSSQLONMNRJSSSSSJIHJLLLSKSLSMSSISE32**,,3,.--/.AG<211+,,,-<>A@;;;;833333FDHKKIJLIISKKS>+++++-GIIKHHGISIOLLMOMOJJKPLQPQMKLJONMLPMMSMOMSOMSHRSLSMNLNKIIGIJKQHMMOLNSLKSKPGGHLISLILJSLRIIOKNJMSJPKSMKIKRNNSPSKLSOKLSOSMPJLLOMJGIJLNJKKCDBFSKMSLKNOOJE<<KOGNOIISOPJLMSMJSSOOLSSNMSNKOSLLOKSNPMKSJSQLJSKJHKJILSLRMOSLOMKKRRJHLJSSGHIIHIJLMKLNK
@1900_2WVZPS_8
GGAATGTTCACAAATCATAGGCTTTTATTCACCTTACAACATTCATAAATATCGTTATCGTGCTACTGGCGATACAAGTCTGAGCAATGGTTAGCAACTCCACGCTTCTTGCACCAATTTTCCGAAGAAAATCCAAAACCAGATGGGAATTAATTTTTACCCACAGACCTCACCCACCTTTTTCAAGGCACAATCATTCAGATAGAAAAACATAATATTTACCTATAATACTTGTTTTACTCATTTGATTCCTCTTGGGCTACTATCGAATTCAACTTATCTTATAGTCATGTTTCACGACATCATGAGGAATTAACTTATTTGGTATTACCAAGGGCTTATACAAGTTACCAATTTGTATATCTTCTTGGTTTCTTTATCCTTTCGAGATAACGTCTATTGCGTTAGCGATAAGTCTTTCACACTACGTCTACTTATAAACTTGCACATCAGTTGAACTGTAAGATATTATTATATCTCTACTAACTCATCCTTCTTACGGGTGGCTTACCCAGTCATTATCAACGACATAGCCTTGTGTATGACTGTCTAATCAACAGTGCAAGGAATTAGTTGTGTTCTCAAAAGGAGTTATGTGAAGGAAAGATTAAATGGATACATTTAATTAAGTACAATTACTACAAAATCTATAATGACTGGGTAAGTCACCCGTAAGAAGGATAAGAGTTTTAGTGGATTTATATAATAATATCTTACAGTTCAACTGATGTGCAAGTTTATAAGTAGACGTAGTGTGAAAGACTTATCGCTAACGCAATAGACGTTATCTCGAAAGGATAAAAGAAACCAAGAAGATATACAAATTGGTAACTTGTATCACCTGGTAATACCAAATAAGTTAGTTCCTCATGATGTCGTGGAAACATGACTATAAGATAAGTTGAATTCGATAGTAGCCAAGAGGAATCAAATGAGTAAAACAAGTATTATATGTAAATCCTCTTGGGCTACTATCGAATTCGAACTATCTATAAAAAAATACATGTTCCACGACATCATGAGGAACTAACTTATTTGGTATTACCAAGGGCTTATTCAAGTTACCCATTTGTATATCTTCTTGGTTTCTTTTTACTTGTCGAGATAACGTCTATGCATTAGCGATAAGTCTTCACACTACGTCTACTTATAAACTTGCACATCAGTTGAACTGTAAGATATTATTATATCTCTACTAACTCATTGTCTACGGGTAGTTTTGCCCAGTCATTATCATTTTGTAGTAATTGTACTTTAATTAAATGTATCCATTTAATCTTTCTTCACATAACTCCTTTTGAGAGCACAACTAATTCCTTGCACTGTTGATTGACATGCACAATTAGTTGTGCTCTCAAAAGGAGTTATGTGAAGGAAAGATTAAATGGATACATTTAATTAAGTACAATTACTACAAAATCTATAATGACTGGGTAAGTCACCCGTAAGAAGGATGAGTTAGTAGAGATATAATAATATCTTACAGTTCAACTGATGTGCAAGTTTATAAGTAGACGTAGTGTGAAAGACTTATCGCTAACGCAATAGACGTTATCTCGAAAGGATAAAAGAAACCAAGAAGATATACAAATTGGTCCTTCTATAAGCCCTTGGTAATACCAAATAAGTTAGTTCCTCATGATGTGG
+
PKHOLJKSSLMI@?;@JLONHHSHJQKSSSOIIGFFJIJJHPGAACKLINLSLHHIIPIGHKJJJLSMLHHIGFNRIEEDKLKQKIKJSSNSMNSJJKNQSFLOQJNKOLSLSSNNSSHKCFRKMPNMSNSSNSJSKSMJLQLLJSSSSOSOJOONSSMPSLKMSKORSJOJILJILH==IJGIMSSKSMJKKKLHKPKNSMJOSSLSKLSOJOSJLSSLLJSQMJSSKSLSSSKSSSMRPSISKLSQRSRPOSSK??EFG99999995557KSRKPOSPQMKNSSPLNKMBJJC;+++JJFHMJONQLSMNJSSSSJOSA@@@AMJSIJKJOJQNLSMSQOMLJSQSILKKSMSLSOLQJRLMSJDCD::;;<2332)-..KMLIHIHLLRSSNPKJLMLSSPSOKJJIQKKSIS>>?>:ELMKRKPJNMSNRMMJSQSOSSSSSHHLGPJSOKPSSIQLSLSLSMISLPPOPMNSLNSROQOISRPIPMJIMPMMSJSQQKKLHKKNIMSRCJJGJRJIS)))))*118?CCGEHGHEHEF;<<<8655556;GELHPJKNJICA511+)((***.,,,,,./FGIGHDHIGKLSA@@@C<AJDDC:735/@GEDDEGOHIKIKSSHHGJIIOOMJHFDB@@??@??3433466663557@C<A;8743,33)())8532/('')('&&%%')*((+++++/088<HLOSFEIFGJJSSRSMLKPMNNSNJCEGGEB<=:6477445555==<=>JINSOGCDCDKJJIIQNQOLOOGFECBA?:IJLHGLSOKNMSKNKKMDLMMHLAEKIFGBBBAA@>>>?BEGB@::931//'&&&%%(),,-***)(-.0?98888H>:9<:;;EEEHBFFGHGISGIEE55431116334;800157;:60-,---/..11)(++,389:::@@?>>=??BDJGHA@@9.....>54../2?BA7751123730100*'&&&(&&%%$%&)())*))*.00.-)%$$%&%%&%%'&&'('((**+*++''&%(,,++/1/15223..000666999111**++,0--3224554644470-+').((,,,--,+**(%$%$$&&'1150.-++))))(*+--./654574+++1.''+///320001022301344.--(''''((*,679=@BCBB88421000-,.246:22//044))**&'('%%$%%&(+*)&&&''&$%%''/1222311('''(,,-*('''')'''''21--9;::::::99875682,02.---,-3)*?@AACDEEB@@DC>>20./==53344=;85568::987443+**)),-.-,-.//118::;@EJPMSIKFHCCFHFEEFGHFKKLKLEHLRKQLNJHIMHLKHFGFLHOSKPJSPJKNKPIJGHGEECDBGJKJMSQSPHMINOJJJKKIMHIHKKIFEGDELIJHGGHDFEEFGIHFFDFENMGDEFFGPLHEEDDCGGOKHGFHGGKLHKKKFDDEDGEEGJFHGFGEDC<<<<<=@AB/6-----:7777:FDDFDFGFDEA@A==::+++>>BEEE=<=>@9998989:;:99;:512;9755323////*)&&'33>@AABBBFEDEDDE=??>???@=?>AA@@BDCC?==;8)&
@1901_2WVZPS_8
AAATATCGTTATCGTGCTACTGGCGATACAAGTCTGAGCAATGGTTAGCAACTCCACGCTTCTTGCACCAATTTTCCGAAGAAAATCCAAAACCAGATGGGAATTAATTTTTACCCACAGACCTCACCCACCTTTTTCAAGGCACAATCATTCAGATAGAAAAACATAATATTTACCTATAATACTTGTTTTACTCATTTGATTCCTCTTGGGCTACTATCGAATTCAACTTATCTTATAGTCATGTTTCCACGACATCATGAGGAACTAACTTATTTGGTATTACCAAGGGCTTATACAAGTTACCAATTTGTATATCTTTCTTTGGTTTCTTTTTATCCTTTCGAGATAACGTCTATTGCGTTAGCGATAAGTCTTTCACACTACGTACTTATAAACTTGCACATCAGTTGAACTGTAAGATATTATTATATCTCTACTAACTCATCCTTCTTACGGGTGACTTACCCAGTCATTATAGATTTTGTAGTAATTGTACTTAATTAAATGTATCCATTTAATCTTTCCTTCACATAACTCCTTTTGAGAGCACAACTAATTCCTTGCACTGTTGATTAGACAGTCATACACAAGGCTATGTCTATAAACATTCCA
+
(((CHSHFIMKKIHGHFHJKIHJIIHIHJINMRIOJLIMJJLKHPIIMJGEMGJJA@999967.))))+011452-P87877DGC@HFEGIMSLKKNJIHKJSQHFDIJIGKLLIG<KJJHMMPGADHDBGENLJKNLJJIHNKIKKSKLSKKMMJSSISLQSSSNPQMRNMSSKNSSSSMNLJSNQSKLSKFEDDFKHIDIMIIRILLHDDJNOKKLJG<::::@CCEGLLHIHGNGEEEDDIHKHOMLPHGKHJMSSOSKSPSSSLSLOMKLKSKODMIIJHJKKQSPNIIMNKJIOJDABB@@@?<;</,++++67986*+93&'--./1100019@@@@?;>A??CFLSFGEEFA@@A@MMMLQHKINIHNGHSSIJMMLLKSOS,++877ISIGKGDEHIOS=;;;<<>KKHLKSOLLOKSQNQJKR:98;;;<HGMLOSKPSKSJNDDCBCGHHKNSKRMCDILLSKNKSMSIJKRMHNSOOLPQORSLIF>75555CLHIMJPIIKMIMPLSFFKKSSLHKDEBCDHHQHSSSSSMLKIHHNRSOJHFHMKSPKSMSIILLSJQOSJIHIMNJMIGPIJSLOMSLOSJJRHJJLJMIJGGNHJSFDFL
@1902_2WVZPS_8
GGAATGTTTATAGACATAGCCTTGTGTATGACTGTCTAATCAACAGTGCAAGGAATTAGTTGTGCTCTCAAAAGGAGTTATGTGAAGGAAAGATTAAATGGATACATTTAATTAAGTACAATTACTAAAAATGTATAATGACTGGGTAAGTCACCCGTAAGAAGGATGAGTTAGTAGAGATATAATAATATCTTACAGTTCAACTGATGTGCAAGTTTATAAGTAGACGTAGTGTGAAAGACTTATCGCTAACGCAATAGACGTTATCTCGAAAGGATAAAAGAAACCAAGAAGATATACAAATTGGTAACTTGTATAAGCCCTTGGTAATACCAAATAAGTTAGTTCCTCATGATGTCGTGGAAACATGACTATAAGATAAGTTGAATTCGATAGTAGCCCAAGAGGAATCAAATGAGTAAAACAAGTATTATAGGTAAATATTATGTTTGTCTATCTGAATGATTGTGCCTTGAAAAAGGTGGGTGAGGTCTGTGGGTAAAAATTAATTCCCATCTGGTTTTGGATTTTCTTCGGAAAATTGGTGCAAGAAGCGTGGAGTTGCTAACCATTGCTCAGACTTGTATCGCCAGTAGCACGATAACGATATTTATGAATGTTGTAAGGTGAATAAAAGCCTATGATTTGTGAACATTCCA
+
QHFHIMOSMSSINHKLMOSJLSSRMKJLOJLLSII@????PGLRJJHIFFIHJLI?>>>?IMSNSKNSMIIFHBNHLSMJONKJSKJRGMLOLJSOJSLSSNISMSMLLJLLOLLOLSR@??=+**)'(*-B)))))MMLSJIQKSSSOGKJKNI<5555<?EGDIS?@@?@IGLJLNPSORJOHSNSKJMLEHKSIQIMQOPNLLSMOOMKJKSIKSMSNMKSOILMLSJOOLLMLQSIEDAFBCELMSLOKGIHEKHILJGIJGREDDFEMMSSMSGISFEFIH:ESIKILOQLLJLJJSSSSMILLSIKSMSOLPPQSMLSSISOCDDDFSJJPLONMRPSNMMOJP????@FLKPHIGHMLHHJHA;:;;;;;<GOKHEEGMSSPL?>>=777;99999DFHJJKRMNSQKSDCCCCKSOLJMJHJHIMJLHPFMSKLLOJMMLSISKISJOOJOHHIPNLOLSJSSKKLFDINMLLMLISQKKMSLRJSNSIHHIHSFNMJKKHHM??H=GINSJSOSJ;;:;<S?;HE99:DHHGKJGHG>===>HLJIHHHGJJKKPKKSJHKPISJISKLJMILKNKKHGGGFHILLLJLJECCCDEDCDCLQS<89IPRNSKJLHJIGKIIKHGHLLJHHGGIHHIJSPSJIOJKKKLKH
@1903_2WVZPS_8
GGAATGTTCACAAATCATAGGCTTTTATTCACCTTACAACATTCATAAATATCGTTATCGTGCTACTGGCGATACAAGTCTGAGCAATGGTTAGCAACTCCACGCTTCTTGCACCAATTTTCCGAAGAAAATCCAAAACCAGATGGGAATTAATTTTTACCCACAGACCTCACCCACCTTTTTCAAGGCACAATCATTCAGATAGAAAAACATAATATTTACCTATAATACTTGTTTTACTCATTTGATTCCTCTTGGGCTACTATTGAATTCAACTTATCTTATAGTCATGTTTCCACGACATCATGAGGAACTAACTTATTTGGTATTACCAAGGGCTTATACAAGTTACCAATTTGTATATCTTCTTGGTCTCTTTTATCCTTTCGAGATAACGTCTATTGCGTTAGCGATAAGTCTTTCACACTACGTCTACTTATAAACTTGCATATCAGTTGAACTGTAAGATATTATTATATCTCTACTAACTCATCCTTCTTACGGGTGACTTACCCAGTCATTATAGATTTTGTAGTAATTGTACTTAATTAAATGTATCCATTTAATCTTTCCTTCACATAACTCCTTTTGAGAGCACAACTAATTCCTTGCACTGTTGATTAGACAGTCATACACAAGGCTATGTCTATAAACATTCCA
+
PKKOSLSOKJLMSNJKLINOLJKJSSOPRPSKPSJKIKJJISKKLIHGKNLSMKSOLLMLOOIPMQNKHIIHLHHLSMMPSMSKJMISKKSOPIMMSSSKJNNKHHNJLSMSKNHLOGOSMISHJSSSSSQNSSJKMOQMQIJLJOISKKSQSJMSSSOKLOLMEGFEIFJKSSIDD;<64SDESLPSSLSRMOMKPPNOLSSRLSSLSQSLQOSSPJQNROPKOPQNNSSMSKNPJMS@????OMIIIJMKNLSSOKLOSSSMSN43333JSSOMNSMSNOSLJMPOKSNMLPSPRMMONLILSQLIMSSJNKKKSIILLGJNMJKKPPNJJLIMSMMKSNMLLMSQKPJRKSROPLSSSKSOSKIJ><979'''')6A<@DG=<<<GLSNSKMKEDEDCEEFKHFEGHE??<<..../@HDESJSLSSSSIHNFHGHGDCB@?;962---.0>??ACDFGJMISSRPINKOJOSNKONLLMPQQRPJI@??>>?KG@@?E:::;>=988888<:;ACCCEBCFKHOMRNJQJPIJQJQRNOC@@@@SSIKIGSSMINIIKKSSONLOSPLO<=KHOMHLOKSOJSMSPBQMSQNOSSPLKPSJKPNMSLJSMPMSMSKSSGGFHDEIIKMINSMIHIIGLGMKSGEEFHHKNLPKJSL
@1904_2WVZPS_8
GGAATGTTTATAGACATAGCCTTGTGTATGACTGTCTAATCAACAGTGCAAGGAATTAGTTGTGCTCTCAAAAGGAGTTATGTGAAGGAAAGATTAAATGGATACATTTAATTAAGTACAATTACTACAAAATCTATAATGACTGGGTAAGTCACCCGTAAGAAGGATGAGTTAGTAGAGATATAATAATATCTTACAGTTCAACTGATGTGCAAGTTTATAAGTAGACGTAGTGTGAAAGACTTATCGCTAACGCAATAGACGTTATCTCGAAAGGATAAAAGAAACCAAGAAGATATACAAATTGGTAACTTGTATAAGCCCTTGGTAATACCAAATAAGTTAGTTCCTCATGATGTCGTGGAAACATGACTATAAGATAAGTTGAATTCGATAGTAGCCCAAGAGGAATCAAATGAGTAAAACAAGTATTATAGGTAAATATTATGTTTTTCTATCTGAATGATTGTGCCTTGAAAAAGGTGGGTGAGGTCTGTGGGTAAAAATTAATTCCCATCTGGTTTTGGATTTTCTTCGGAAAATTGGTGCAAGAAGCGTGGAGTTGCTAACCATTGCTCAGACTTGTATCGCCAGTAGCACGATAACGATATTTATGAATGTTGTAAGGTGAATAAAAGCCTATGATTTGTGAACATTA
+
HMJMJKMOSLNOMNIPHSJKLSSSRORLNKSJSSSJSRLHNSNSKLILMJISKIMORKOSOPLMJONMJJISSKMMSSQPJNSJSNFIFSSLRSOIJKKLSMSSLMMPILMSJNHNMMIKOSOSSMSJJIQRONSMLIGJSNGDEEEIISGPHKJHG>?>>@GIHJKMJMPMOHJIGHMJNSPJLLSMKGIONSONMMNNMINNSQMOOMOLLHJILIOPISKPJNONMINHHSMSNQSSSMSKLMKIHHISISOMISHKLJIGOOHNOOKPJJLJSQK8888?>JLFKHNKSLRLNSMLNSSLKQLJRLHJMIQJLKSGGHEKJMIJMOONKSKEDF?SLGMJNHKSLKKHJNLMIOKLQJKSMKOSOSKJHHILKLPKRQMFMKSRLQKEGGHEEHCAA??>?@AIQMIOLKSLSKMHLDEFHHHIGHGLIPOROHJHJLKIMSLMKKKSKNJGEGHNMLLMSKIMOOLOQMMEEIISSSOPNMLPKKSISORKRPSSKLSOSLLMNLJMAAI@ANJOOSPLSSSOSNQLISIGFDKJSKMSNSIKHIDEKIKJIGHIOHOIMJLRJIKJSJOSJSJMPLSRLSKMJHGGGGHLLJJSGHHFHIGHHGKMRMLHLJIPSMNKJHIFGGHIIGIIMMGHJGGFHSSKKJGFFB777&
@1905_2WVZPS_8
GGAATGTTTATAGACATAGCCTTGTGTATGACTGTCTAATCAACAGTGCAAGGAATTAGTTGTGCTCTCAAAAGGAGTTATGTGAAGGAAAGATTAAATGGATACATTTAATTAAGTACAATTACTACAAAATCTATAATGACTGGGTAAGTCACCCGTAAGAAGGATGAGTTAGTAGAGATATAATAATATCTTACAGTTCAACTGATGTGCAAGTTTATAAGTAGACGTAGTGTGAAAGACTTATCGCTAACGCAATAGACGTTATCTCGAAAGGATAAAAGAAACCAAGAAGATATACAAATTGGTAACTTGTATAAGCCCTTGGTAATACCAAATAAGTTAGTTCCTCATGATGTCGTGGAAACATGACTATAAGATAAGTTGAATTCGATAGTAGCCCAAGAGGAATCAAATGAGTAAAACAAGTATTATAGGTAAATATTATGTTTTTCTATCTGAATGATTGTGCCTTGAAAAAGGTGGGTGAGGTCTGTGGGTAAAAATTAATTCCCATCTGGTTTTGGATTTGTTCGGAAAATTGGTGCAAGAAGCGTGGAGTTGCTAACCATTGCTCAGACTTT
+
OIMOMOMQONJNSSJLSMNLLLKSSSSMSSMMLLMPSJJNKSSSMKQNSSSRJSKJMMOSSILSSSLJSNIGE?SSKMRKJLJNMMFIKJIIKHHCCCACSMKLNMKLK<<<<<<==AKJPKSSKNKLGQJSSKSSSMNLNSOMNSJSLSNSRKNJNFOIHKPSLSORPMLILDCIHIIHFGKSKLPMSRNKMSSMRNMSMMJJSILQJSKQNIKJSNRDC==;>:877-,,+,,,-2477522323455AAAFHGIHHEDEDDDLKSQSLRKOSLKMRJSSLSRSLOKHRMSMLSORSMLKOMLNSJJMHOSMKSSSMRKLSHKKDDJJMKKGNLSJSPSHNMOMJJLPLLJSLMKJNIMRSPJMOKLSJHJGHSJQRKL<<=DJSSSSJIJHIKKHKKHMKRMMSSKJPQKHMSKQKMKIJMKJJKHKIHILSJRKSILJNJKOISQMOMSSMKLOOJJIKGJJIKMSQKLOLB;?SCLMNSKJMLMNJKSJKKKKMMKLLHSSLSNMSNNNIGHGSJHSJID,++++0(()()-67HIMIHKHHFGEIIHGFFGHGGDDFCCB@>=<<;9785***))+'$
@1906_2WVZPS_8
GGAATGTTTATAGACATAGCCTTGTGTATGACTGTCTAATCAACAGTGCAAGGAATTAGTTGTGCTCTCAAAAGGAGTTATGTGAAGGAAAGATTAAATGGATACATTTAATTAAGTACAATTACTACAAAATCTATAATGACTGGGTAAGTCACCCGTAAGAAGGATGAGTTAGTAGAGATATAATAATATCTTACAGTTCAACTGATGTGCAAGTTTATAAGTAGACGTAGTGTGAAAGACTTATCGCTAACGCAATAGACGTTATCTCGAAAGGATAAAAGAAACCAAGAAGATATACAAATTGGTAACTTGTATAAGCCCTTGGTAATACCAAATAAGTTAGTTCCTCATGATGTCGTGGAAACATGACTATAAGATAAGTTGAATTCGATAGTAGCCCAAGAGGAATCAAATGAGTAAAACAAGTATTATAGGTAAATATTATGTTTTTCTATCTGAATGATTGTGCCTTGAAAAAGGTGGGTGAGGTCTGTGGGTAAAAATTAATTCCCATCTGGTTTTGGATTTTCTTCGGAAAATTGGTGCAAGAAGCGTGGAGTTGCTAACCATTGCTCAGACTTGTATCGCCAGTAGCACGATAACGATATTTATGAATGTTGTAA
+
KFMNSLSSNQJNNPNKINQMISLLSPLKIJIKPORJLLIKGJRIDDDECJIGGLOSJSLKRRSSJKNSPMSBNINLJINMSPOKOOHSJSRSNLKPSSOMKNHKLMLPLSLLB??:8999KJLSPLNIHIGLSSJMIJMNMJSNMSNJNKIKFFECB<<78:CE@@CL::;:<BDCBDFEGLIHLIINSPLNOSOQSMRMSSSSKNSSSSLSOHJIHLNJIHIGSSSSOMHJHFGEFEGGGIGE????>EDCGGIFDEIGSFGKIIJJMSGHLJNQMOSESGJKEMJJLJIPKJKJLORJNJNLLMNIHKNLSSKSJSKSOJJSSJGKPJJGKHGJISLNLGLKISKMMSLNIGSNKKJHSHKKMMSLMRGHFEFJGNOKKKQHGKJMLINIFEFFHMJFFFGFKNKSLMLSRKJKQJJIKLLLNQJMJIOLKMSLKKKISPOMMNRQJHGOSSRKNKMKMRJNKKSGRSMMKIKJDGJEOSLSISKKJJIJJJJLKKJMJIPGSNROKGNMIHDFGKIKHINOOMSNHKQB@K:666FC@===+++++888====BEGHFGJIIJHHFFEELJJHSGJHHIIKISLHHEEFFGGHILHHEEDCDFCEEEGLSMSFJKOMHLFSDD
@1907_2WVZPS_8
GGAATGTTTATAGACATAGCCTTGTGTATGACTGTCTAATCAACAGTGCAAGGAATTAGTTGTGCTCTCAAAAGGAGTTATGTGAAGGAAAGATTAAATGGATACATTTAATTAAGTACAATTACTACAAAATCTATAATGACTGGGTAAGTCACCCGTAAGAAGGATGAGTTAGTAGAGATATAATAATATCTTACAGTTCAACTGATGTGCAAGTTTATAAGTAGACGTAGTGTGAAAGACTTATCGCTAACGCAATAGACGATATCTCGAAAGGATAAAAGAAACCAAGAAGATATACAAATTGGTAACTTGTATAAGCCCTTGGTAATACCAAATAAGTTAGTTCCTCATGATGTCGTGGAAACATGACTATAAGATAAGTTGAATTCGATAGTAGCCCAAGAGGAATCAAATGAGTAAAACAAGTATTATAGGTAAATATTATGTTTTTCTATCTGAATGATTGTGCCTTGAAAAAGGTGGGTGAGGTCTGTGGGTAAAAATTAATTTCCATCTGGTTTTGGATTTTCTTCGGAAAATTGGTGCAAGAAGCGTGGAGTTGCTAACCATTGCTCAGACTTGTATCGCCAGTAGCACGATAACGATATTTATGAATGTTGTAAGGTGAATAAAAGCCTATGATTTGTGAAACATCCA
+
ONJNSHISPSOJJINKQKOMJNLSQSMSRSSKISSMMHMIJPOMKSMJSOSLG99955555=AC866666DKSOSLKSSSQPLLPSSJAAJJNSINOSNLMJSOSMIJMRPSNNKKNSRJLOSSKKHHRJJSNRKMSNNLLSLJRMOSQJNMKJBED4@?4458MLKSMHPKSCADBB@@CKJMOPMNNNNLNSKJSKLPMKHJGNJMJSSOPJLOSSSIMHH@MKJNSNN54444BIISLRHJOIHIJNMKKILJSISRSJMGGEGSPKMKPMSMOPNIPMKSJRSLGIFGKSKOPMSOSJKPSIKSMOLKKKSOMSMJSPKSRSNSNLLKLJIIKKJSJKQLLLJPOIQPRKOLRQSLOMJPJMSOJHKLHMJSCKJJLMHPOSMRIKMMSLLIJLJHLJKMLLIERCCOKNSJQKMJJIJJMNLHPMKMMNSNMNSIMSNPPKNISSSSSSOSQPNIJPPSJPSSLKMSKSKKMMSSSPOSKKSMLSKSSGIFEAABICBDHJHLCBDC/-C--@@AABJMSORSOJKKHSODDCNOJOKSFEDEFGSIJIGDEIGNKIHJSOJLSJKOMOFDDCCCBDLSHIJIJLHHKMIIHJHKGGFGGFFHHKIQSOSHGHHGSSKKLJGJHIGHHHHSLIFFFEGGCGIRGSF@<967743.
@1908_2WVZPS_8
GGAATGTTCACAAATCATAGGCTTTTATTCACCTTACAACATTCATAAATATCGTTATCGTGCTACTGGCGATACAAGTCTGAGCAATGGTTAGCAACTCCACGCTTCTTGCACCAATTTTCCGAAGAAAATCCAAAACCAGATGGGAATTAATTTTTACCCACAGACCTCACCCACCTTTTTCAAGGCACAATCATTCAGATAGAAAAACATAATATTTACCTATAATACTTGTTTTACTCATTTGATTCCTCTTGGGCTACTATCGAATTCAACTTATCTTATAGTCATGTTTCCACGACATCATGAGGAACTAACTTATTTGGTATTACCAAGGGCTTATACAAGTTACCAATTTGTATATCTTCTTGGTTTCTTTTATCCTTTCGAGATAACGTCTATTGCGTTAGCGATAAGTCTTTCACACTACGTCTACTTATAAACTTGCACATCAGTTGAACTGTAAGATATTATTATATCTCTACTAACTCATCCTTCTTACGGGTACATTTTGCCAGTAACCTGAGTTTTCTAGTAATTGTACTTAATTAAATGTATCCATTTAATCTTCCCTTCACATAACTCCTTTTGAGAGCACAACTAATTCCTTGCACTGTTGATTAGACAGTCATACACAAGGCTATGTCTATAAACATTCCA
+
(**CEDBBAAHHLQJLIMKLJGMSJPKSPNPSLJCBAABCDGFECHGHHHMSJJHJKKHIHHMLSJLKORGGJFFKLISORKKSKHHIJHSJIIGOIHJEHDC=;9922::=FKJJSSRS54SGIHHOSKKMLNLSMJIOLDHIEFIKOHLSIOKPJLEISOCG@>>>?BDEENMJIHRDEJD>7777GKKKSQJIRMKSKJJHIFHRSQSNQBCBB@?>:-****/?88GDEBFISMNSSQIJLSSIMNMJLMLSLMNQLMLPPOFCDDDFMFGJKLJLJJIIGJLGJHKKKIQJJNODFE??</**33412=>>@BFDECCEHJLMSOJIIRPLIMIGJKHJHD:99A9:FIISRRLKPMNHJGIJOH<<;;?:===>=PMJ51117889HJLJJLHHILKHIHHFFGE///.-))),--*4CDIHIKHIIIJIGHHHJIGKSLKNIJHJJSKSOLLLMLSSPSLJSNKKLPSMSLHLKKFGIGJHJD@>>>EINA<<=@60*)((''&&&%&'%%)%$$#$##$$$%%%&&&'245DDGDHCDCCHIFJPIFEEDDG?@E<200.//+*-+,:<BHFGJHOKMHNJIAIJIFFHIGGJLHIQIOJKJIKJOSSJSGDED..--/46BDEEDEMJFGGFEEHEHEEDECDEJ666454
@1909_2WVZPS_8
AATGTTCACAAATCATAGGCTTTTATTCACCTTACAACATTCATAAATATCGTTATCGTGCTACTGGCGATACAAGTCTGAGCAATGGTTAGCAACTCCACGCTTCTTGCACCAATTTTCCGAAGAAAATCCAAAGCCAGATGGGAATTAATTTTTACCCACAGACCTCACCCACCTTTTTCCAAGGGACAATCATTCAGATAGAAAAACATAATATTTACCTATAATACTTGTTTTACTCATTTGATTCCTCTTGGGCTACTATCGAATTCAACTTATCTTATAGTCATGTTTCCACGACATCATGAGGAACTAACTTATTTGGTATTACCAAGGGCTTATACAAGTTACCAATTTGTATATCTTCTTGGTTTCTTTTATCCTTTCGAGATAACGTCTATTGCGTTAGCGATAAGTCTTTCACACTACGTCTACTTATAAACTTGCACATCAGTTGAACTGGAAGATATTATTATATCTCTACTAACTCATCCTTCTTACGGGTGACTTACCCAGTCATTATAGATTTTGTAGTAATTGTACTTAATTAAATGTATCCATTTAATCTTTCCTTCACATAACTCCTTTTGAGAGCACAACTAATTCCTTGCACTGCTGATTAGACAGTCATACACAAGGCTATGTCTATAAACATTCCA
+
NOSLSSRLNLIMPOQMQIMMLQRJDINKNSNSSJIMJSHSMNJJLPNNMNMSOONSIIKIIMMJKIKMSHSLGOMISPKNPSSNMKNSSHJISOJMJJSMSFFEDDBBFEGLSLLSKSHSSHMOLLJQQMLIMSLLJKOMNKHGQLSOKIMCADDDDHLSKNNEFFFJGHIQKHGJKLI><B:222LJSSJHIHJISDCBCDA>9999NSLSKKJNJSLNKLJOOJSLIIJJLNOSRSNSJMMLSGIIPMLQLKS??SOSKHPKKPHJKIKRNSSSJKSLSJMIIJNJSSJOSLPLNMIMLHILPLRSPIPSLSLNSSMDBA>;;JLHKKLGIMGGKLJLLJSMMSJMMKIJIJOKSISSROSOKSRCCA@BB@==1,@<@IKGQOKHLLMIMSKLHLSKOSJSHSKQQSSNQPIJRIF:BCNSNLHSHJKHIJJJSSIQKJMJKNIKRJOQLSSPKSSSOOIOSHJJHINIPRSSMSNSJSKSMINILSGLILJPILQGFDDEEHSLJLLKLLLKKOLSLMIMLNOKJNLRSLHIJJOGICAAFEFHRJMJOLSLIINHKIOKSPJSMJLLKLHRLJJHIOJKGKLKG9:00..567AIKHFJLMJOSKJHISQJHHJINHHGGGIHHKHIKSMJIKLHJLKIE?>>>FLLLQSKIKH
@1910_2WVZPS_8
GGAATGTTCACAAATCATAGGCTTTTATTCACCTTACAACATTCATAAATATCGTTATCGTGCTACTGGCGATACAAGTCTGAGCAATGGTTAGCAACTCCACGCTTCTTGCACCAATTTTCCGAAGAAAATCCAAAACCAGATGGGAATTAATTTTTACCCACAGACCTCACCCACCTTTTTCAAGGCACAATCATTCAGATAGAAAAACATAATATTTACCTATAATACTTGTTTTACTCATTTGATTCCTCTTGGGCTACTATCGAATTCAACTTATCTTATAGTCATGTTTCCACGACATCATGAGGAACTAACTTATTTGGTATTACCAAGGGCTTATACAAGTTACCAATTTGTATATCTTCTTGGTTTCTTTTATCCTTTCGAGATAACGTCTATTGCGTTAGCGATAAGTCTTTCACAGTACGTCTACTTATAAACTTGCACATCAGTTGAACTGTAAGATATTATTATATCTCTACTAACTCATCCTTCTTACGGGTGACTTACCCAGTCATTATAGATTTTGTAGTAATTGTACTTAATTAAATGTATCCATTTAATCTTTCCTTCACATAACTCCTTTTGAGAGCACAACTAATTCCTTGCACTGTTGATTAGACAGTCATACACAAGGCTATGTCTATAAACATTCCA
+
SLHNOJSNKNSINNLMKRJMSJLNKQIMPPNMLSJHKJQMIKNPNSJMJSSSNNKKJNNKIJKMLJMKQHJIIGGLLINLSHGKLJLKIKSIPKPKMHLRMJPKLJMKSSOLKILHKLSSSJSSIKNPKSLSMHGIKIHJMHIGHGJMMSSOEF9999:GSPKIJKLOMOJSJKSKNISJSSOJNLSSJKIGLOSKKQLLJJLJMLLGJRKLMSSNNNMSRKOISOLLSLPMQMSSMLSOJKFII4/4><<<=99913FHLJSISP><<<<CDDFHINJKHE@HHSISMLRLMPL=866MGJNJKRKILSNSMSSKLKLSMLKLQLMSRSMMLFHIMMOMSLRMRLIPMRSHNPNSLLMNPMOSRLNGKHBCFGHED85C<DGLPSMCBBBBMNSMOJNQJSLNSNSKHGQOSIHCCCBEGDCEEDJJJJJQLIIHLIKKNKSKKSJLLSIMJSKLLKLSPSSSNJOSIMSHOSSPKSKNQNKKNIILMQSKSSSRKJJSSSSOJSOSMPSLLMOJKGFHFSMKNOJSSJQSSLNKKSIOJIQIHLIIKIDHMSJSKRIHFIGMMMSQNMSMJHIAAIFHIHJRPISKJNEJCFCB=855574110)&''''<@DHLSJSJMIIJHGGFHISLHOSMHIIKJHFGHEDCDCGIGLLIJKK
@1911_2WVZPS_8
GGAATGTTTATAGACATAGCCTTGTGTATGACTGTCTAATCAACAGTGCAAGGAATTAGTTGTGCTCTCAAAAGGAGTTATGTGAAGGAAAGATTAAATGGATACATTTAATTAAGTACAATTACTACAAAATCTATAATGACTGGGTAAGTCACCCGTAAGAAGGATGAGTTAGTAGAGATATAATAATATCTTACAGTTCAACTGATGTGCAAGTTTATAAGTAGACGTAGTGTGAAAGACTTATCGCTAACGCAATAGACGTTATCTCGAAAGGATAAAAGAAACCAAGAAGATATACAAATTGGTAACTTGTATAAGCCCTTGGTAATACCAAATAAGTTAGTTCCTCATGATGTCGTGGAAACATGACTATAAGATAAGTTGAATTCGATAGTAGCCCAAGAGGAATCAAATGAGTAAAACAAGTATTATAGGTAAATATTATGTTTTTCTATCTGAATGATTGTGCCTTGAAAAAGGTGGGTGAGGTCTGTGGGTTAAAAATTAATTCCCATCTGGTTTTGGATTTTCTTCGGAAAATTGGTGCAAGAAGCGTGGAGTTGCTAACCATTGCTCAGACTTGTATCGCCAGTAGCACGATAACGATATTTATGAATGTTGTAAGGTGAATAAAAGCCTATGATTTGTGAACATTCCA
+
OGJMIHHLPRMIGJJKIJMSHLPOKJNMJJILPNKIKHIIILJJJJILKLNIKIPKJJSLKNSPOJNKRJMSIMPIKHQJPSLPSNHHJQKSPISQKKJLKFHJHIMSSKNLQKKEEEFFLOHKQJLJISMJJLRLKMKLJIOJLGLOISEOILIPEDGBCHOHLLOSJSJNMKSIHSNIGILILNIMQKSOIKMMKSPSLKMRSISNINSKSJSIMOQJMGDCCDHEHGJ@>>???EFDFLSGNKHOHGGFHHGEFIIKKMHIJKISLJKNMJQLOLSFJSKOKGKHIIMIKSSSLHGKMKLLGJQKSNKMNSMKKJNJORKMSSSNHIRILJLLSLQMSMSJMOSKKQOJQKMNLSRJHOILKPNQRPLPLJKRLLQOSIIKJKKKMPLMIMKMISKSNKJBSOSLSSMSJSSKSMKLSMQMMNIMMOJJMMPKSPSKKONNKONIPKKSSSSMOSKPIONSOSOSKSMSMNSMKIMMSSNNKIOOOSQSSSSPHGGFEE9:<;DA@@A=A33B67JLMIFJOKQSSSOKLKKSHEJSRSKSLSSLNCC?DC@>=?GIJKKMONSMKNNSNJKPSNJOLMKNPMSMSSKMOKMMLSPPJSSNKNNJKLHSSJJSJKMMKSSNSMLSKSNSSJLSOPOSJSMRKJKRNLSNSKSSMNOSP
@1912_2WVZPS_8
GGAATGTTTATAGACATAGCCTTGTGTATGACTGTCTAATCAACAGTGCAAGGAATTAGTTGTGCTCTCAAAAGGAGTTATGTGAAGGAAAGATTAAATGGATACATTTAATTAAGTACAATTACTACAAAATCTATAATGACTGGGTAAGTCACCCGTAAGAAGGATGAGTTAGTAGAGATATAATAATATCTTACAGTTCAACTGATGTGCAAGTTTATAAGTAGACGTAGTGTGAAAGACTTATCGCTAACGCAATAGACGTTATCTCGAAAGGATAAAAGAAACCAAGAAGATATACAAATTGGTAACTTGTATAAGCCCTTGGTAATACCAAATAAGTTAGTTCCTCATGATGTCGTGGAAACATGACTATAAGATAAGTTGAATTCGATAGTAGCCCAAGAGGAATCAAATGAGTAAAACAAGTATTATAGGTAAATATTATGTTTTTCTATCTGAATGATTGTGCCTTGAAAAAGGTGGGTGAGGTCTGTGGGTAAAAATTAATTTCCATCTGGTTTTGGATTTTCTTCGGAAAATTGGTGCAAGAAGCGTGGAGTTGCTAACCATTGCTCAGACTTGTATCGCCAGTAGCACGATAACGATATTTATGAATGTTGTAAGGTGAATAAAAGCCTATGATTTGTGAACATTCCA
+
SKSSINRKKSOMPMLQRLLIJSMMMKSMRSSNMNSB<;:;;BHHHISLQIISHPSSSSKPQNKRSNMLCDLHRNMPRSOLSQKONOKDGSSRPMSKLSKMIKSJSRHPNNQLQPMJHJLKLSSOSLMIIJKKSLKMSMMOSSMRJNSSSMLMKJJHK<F=4448ILLSSIINMLLSLJQRPILNMNLMJSKSOMRLSKPKMMLGSMOSPQSMMLRPSSKJMKJEOKIRIHSHJLNRSJNSPJKHNKPJGGGIJJIIJHRKRIMGGJDEHHGHLMDLIJLPJLSSKMNKOHOHNISMJOPKOKSSLLPPKLSSSPSMSSSSSOPSPHGGGGLKNIGDDEFKOLHSLJKOIOSLPPSSMJSILNLIKMMJNNJFKFFHMLJKJIGJHJMMPHEHHHIHSKLLMLLOJKQONKSLJMSJLLMHKMJKKLNIJKLGKSMMRLJIKIOJLOSIKSQJSSSJOMJOHHHSPOLMRKPRKSQHGMJLSPSKJHPLJLNKJISLNPLNSOESSNLNDEDE75@45KMMHISPSOSJJHGLMMD@AALLRNSNKJQKIJIJMHMFGKKNMSSOSMISHLIIISLMNIMNSIOSKSOSKOSIHIIPLQOJKKJKILIIQIJJSMIGGIMHLSJLKNNKOSIOIGRJKJLPRJGLILQOQPLKIHJKIFFF
@1913_2WVZPS_8
GGAATGTTCACAAATCATAGGCTTTTATTCACCTTACAACATTCATAAATATCGTTATCGTGCTACTGGCGATACAAGTCTGAGCAATGGTTAGCAACTCCACGCTTCTTGCACCAATTTTCCGAAGAAAATCCAAAACCAGATGGGAATTAATTTTTACCCACAGACCTCACCCACCTTTTTCAAGGCACAATCATTCAGATAGAAAAACATAATATTTACCTATAATACTTGTTTTACTCATTTGATTCCTCTTGGGCTACTATCGAATTCAACTTATCTTATAGTCATGTTTCCACGACATCATGAGGAACTAACTTATTTGGTATTACCAAGGGCTTATACAAGTTACCAATTTGTATATCTTCTTGGTTTCTTTTATCCTTTCGAGATAACGTCTATTGCGTTAGCGATAAGTCTTTCACACTACGTCTACTTATAAACTTGCACATCAGTTGAACTGTAAGATATTATTATATCTCTACTAACTCATCCTTCTTACGGGTGACTTACCCAGTCATTATAGATTTTGTAGTAATTGTACTTAATTAAATGTATCCATTTAATCTTTCCTTTCACATAACTCCTTTTGAGAGCACAACTAATTCCTTGCACTGTTGATTAGACAGTCATACACAAGGCTATGTCTATAAACATTCCA
+
JJQMJJSSSNMQNKNQSLKKMSLJKPPSMOOMOMSSILJOSOJOLPSLSOSSONLSLKSQSNOSJLINNJIKSPSSMFJHKRRMQQSISKSSLMSNSJMLMOOKPJSLLMKSPSRMLKSSQJMEFCFGHJDC@A@@AGHIDCBD5656SRPDDDDGHLEE>FDEA????CDCDSOBAAA85LG@>>>>QRHOJI<;;;;DCEG874466PKSQKSIJISFCCAAFFEHGGFFFGFLPSMMMSLSIPPSIOKPGEEEDCSJSQPSSMLIHJLMNLSKSLKSILGHHNKMLLJMSSQLMLSPOPSKKSMSSSSKSKSLSSSSKCCB?CKSJKJKSKKKJLOKONOKPLPLKKINKISMMKSGIJFHHGIIII9998:7889B=EBCCCKFDFEMJSSSNLHMSSSLIJSQMSKHGHGEEEFRIJHLHSSSLKHSSLOSSNHSJJKSSSOSJGIMSKMJJLOKKNRJOSMRSPJSSIOSMLKMKSKJROOLKPPSPMSPRABABBCSSLOMMKFEA;5--8889SOHHSLA>@ISNCCDEOJIGGA;:;;<HRJSSMSNJMRMGLH?8;KLKSLGH;:.**9:JINJPSJSORLOSLMSSSOKMSKNLSSLLSOMSSSKOSSQKSPOHFKCBC@AA?:<<>EJMHHFGFJLGGIKSKLJRMGGL
@1914_2WVZPS_8
GGAATGTTCACAAATCATAGGCTTTTATTCACCTTACAACATTCATAAATATCGTTATCGTGCTACTGGCGATACAAGTCTGAGCAATGGTTAGCAACTCCACGCTTCTTGCACCAATTTTCCGAAGAAAATCCAAAACCAGATGGGAATTAATTTTTACCCACAGAACTCACCCACCTTTTTCAAGGCACAATCATTCAGATAGAAAAACATAATATTTACCTATAATACTTGTTTTACTCATTTGATTCCTGTTGGGCTACTATCGAATTCAACTTATCTTATAGTCATGTTTCCACGACATCATGAGGAACTAACTTATTTGGTATTACCAAGGGCTTATACAAGTTACCAATTTGTATATCTTCTTGGTAATACCAAATAAGTTAGTTCCTCATGATGTCGTGGAAACATTACTATAAGATAAGTTGAATTCAATAGTAGCCCAACAGGAATCAAATGAGTAAAACAAGTATTATAGGTAAATATTATGTTTTTCTATCTGAATGATTGTGCCAGATTAAGTATGCTGTGGGTAAAAATTAATTCCCATCTGGTTTTGGATTTTCTTCGGAAAATTGGTGCAAGAAGCGTGGAGTTGCTAACCATTGCTCAGACTTGTATCGCCAGTAGCACGATAACGATATTTATGAATGTTGTAAGGTGAATAAAAGCCTATGATTTGTGAACATTCCA
+
KKKKSJMOLLJLIJJNSMHIJJIOKSOOSQSLKLSPKKKHIINJLLJJOIMQOIKJJJIFPGJJMKJIRIGHIGGKEHLHHIILMKNSSLSIKMPJLRSMHMJMINIPNSSKNIKGMJGSELLFEMIHSSOQNJIIIOKMKSJGLSPLMLMKLJHLSSF?DE6D<42233566GHEGISNLSMQQILPMSOQPKMISJRISNSJNSNOMSSOSOMORNJSIOMPNMKKJIJNIHMNSQPNJMOSSLLISIJMKIHKNHKISQLMPSJHIKKIKIHLIJEGGIJMLJOJIJKJSMKKLKIGFKEF?===JJKFIOMSKKMMHJPSKKKPLIKOOKJHHJILOIFFEC@?@<767::;=ABDBABGEGEA:9//1A@@<<;.----:99:=@FDCCCDEGBBAA@;776667:=>?>===<<<?>BDDCDAA@ABIIA////1DBBABDACBAACCCCCCCCBABACBDDEFDEDC@?>==;<;;;;;;;;;<==>@CDC?8777<99:;:;:7-,)(('%%$###$$%$$%()*133679=@FDDCDFFCCBACEFGDBFEHDJIFFOKGIGC@?=<=>>>;;;9886110.****35877.++('''()***+*()*0258>AECDCBCEFHEHDB@@?@CDAAA@ACB@A@@ABACCB@>>>>@;::::BDDDDCBBEAA@@?@@>==<<>>?@=
@1915_2WVZPS_8
GGAATGTTTATAGACATAGCCTTGTGTATGACTGTCTAATCAACAGTGCAAGGAATTAGTTGTGCTCTCAAAAGGAGTTATGTGAAGGAAAGATTAAATGGATACATTTAATTAAGTACAATTACTACAAAATCTATAATGACTGGGTAAGTCACCCATTAAGAAGGATGAGTTAGTAGAGATATAATAATATCTTACAGTTCAACTGATGTGCAAGTTTATAAGTAGACGTAGTGTGAAAGACTTATCGCTAACGCAATAGACGTTATCTCGAAAGGATAAAAGAAACCAAGAAGATATACAAATTGGTAACTTGTATAAGCCCTTGGTAATACCAAATAAGTTAGTTCCTCATGATGTCGTGGAAACACGACTATAAGATAAGTTGAATTCGATAGTAGCCCAAGAGGAATCAAATGAGTAAAACAAGTATTATAGGTAAATATTATGTTTTTCTATCTGAATGATTGTGCCTTGAAAAAAGTGGGTGAGGTCTGTGGGTAAAAATTAATTCCCATCTGGTTTTGGATTTTCTTCGAAAATTGGTGCAAGAAGCGTGGAGTTGCTAACCATTGCTCAGACTTGTATCGCCAGTAGCACGATAACGATATTTATGAATGTTGTAAGGTGAATAAAAGCCTATGATTTGTGAACATTCCA
+
HGGNLKJJLJMHMLKNPJMQHLKHLLIKILNHNNLIILGIJLROJPHKKKKJIGGJSKNJRMOMINLJNILDSMJHHJKHLJKMIOHIHPKPMSKFDD:=HJNKHJPLNQSIMKKIHKSILLRILQIKHPHLQNSHSJNHLLJKHGFNFEAEC;:;:,+,+,,@AFFFC776664445222223HFHHIJKMSSMJKJIIMHH?ILPSPLKSJJIIHKKKLSKKIJJJIOJFEEF82<<=KJHDKGGIFBA@AACCDDDEIGFEDFHEGMSMPIHOGJJJPLNSQSJQHIHHGJMKKPNKSJISIHHLIMHSMFLQNSSMSKJJKISJIRNIKIHIIGRHHHFDFDENKOIRPRJJHSNJMLOIIMRLKJLGGHH?IFFGNKRKKGIIIMKJHHFHEEJHGMEFGHGKNNNPPMGSJJKQHGGGHJJFKHGJIINI???@DNMNMSJKOHHIMJOPSJIILBCBBAEGGFIGGDDDD@?CKSSPMHJFFFHFFF@:333C;56>?@QLQIGFF=?:+@CHLFDHGGBCBCCEA>D<--++,-,,,.1369:;=>??@CDFEHGFHHHDEEEDEECBFBBA@@@CBGRLHGJFHGIHIG@BBBCCFFEFFHJJKJNGJHOGIHHKHGDEDDEFDEFFGHEGGEFEFGHHCLHEEF;::42/
@1916_2WVZPS_8
GGAATGTTTATAGACATAGCCTTGTGTATGACTGTCTAATCAACAGTGCAAGGAATTAGCTGTGCTCTCAAAAGGAGTTATGTGAAGGAAAGATTAAATGGATACATTTAATTAAGTACAATTACTACAAAATCTATAATGACTGGGTAAGTCACCCGTAAGAAGGATGAGTTAGTAGAGATATAATAATATCTTACAGTTCAACTGATGTGCAAGTTTATAAGTAGACGTAGTGTGAAAGACTTATCGCTAACGCAATAGACGTTATCTCGAAAGGATAAAAGAAACCAAGAAGATATACAAATTGGTAACTTGTCTATAAGCCCTTTCGTAATACCAAATAAGTTAGTTCCTCATGATGTCGTGGAAACATGACTATAAGATAAGTTGAATTCGATAGTAGCCCAAGAGGAATCAAATGAGTAAAACAAGTATTATAGGTAAATATTATGTTTTTCTATCTGAATGATTGTGCCTTGAAAAAGGTGGGTGAGGTCTGTGGGTAAAAAATTAATTCCCATCTGGTTTTGGATTTTCTTCGGAAAATTGGTGCAAGAAGCGTGGAGTTGCTAACCATTGCTCAGACTTGTATCGCCAGTAGCACGATAACGATATTTATGAATGTTGTAAGGTGAATAAAAGCCTATGATTTGTGAACATTCCA
+
KKJJSKNMQOMMLHLSSPNMLSQLOQOQONJSSKKNIHFGHSSJMMIKLJKKLPQJQPISHOMQLSSIJKIIIGPPNSILLSSPOLSSIKNSSSSOSLIIKISHMKJKPKSSKMHJSHIOLMLLKKKNNRMMSSSKJNKSLOLSNKKSPLNSKMONGEIDDHLPMMSSHLKHIOHSOMKLQKNSSIKIIMLIOKPIJSISOLLJIGMLJLSOLKMHJHSKSMLJHJIOMGOHHIHGJSSLILFJSJNKKGMIHJJJIIJGJLIIJGHIJHSHKHMKSLPKNSIROLKLLHJINJJPOMIKJHKKJI>=<0000//.(&%%'.-..11/,&',-03;<<;<FBJJIJKSKLIKINIHJLMSMOHJIHIJLSQMMFHFGGHJLKQPPJMSNHJKNMKIFHHKSMIHOL=JHJIIJHKLLJOKKJAKOPSNSSHIIHKHOJJOJIHJLKMJQJLHKLKSSRNKMMPHJLIKSSMNKKSMJNSFFADOQKJHMRMKJFGJLJINDDDCDGSPSSMOHGHMEIHDGJJRHIMRQQKFIHHA;D4---LIOSKMLGJHSD@EGFBAACFKNJHINLOKGGGIIJKKNSMJKQKNMKKSHKHEEGGEKIOHHFEEGEFEEFGLJLHLILKNRJQLJIGHFFGHIHJJLLHIGGFHLIKRKJC:88999000
@1917_2WVZPS_8
GGAATGTTCACAAATCATAGGCTTTTATTCACCTTACAACATTCATAAATATCGTTATCGTGCTACTGGCGATACAAGTCTGAGCAATGGTTAGCAACTCCACGCTTCTTGCACCAATTTTCCAAGAATTGCAAAACCAAGTGGAATTGATTACCACAACCTTCACCACCTCGCACAATCGTCGATAGAAAAACCTAATCTATCTATAATACTTGTTTTACTCATTTGATTCCTCTTGGGCTACTATCGAATTCAACTTATCTTATAGTCATGTTTCCACGACATCATGAGGAACTAACTTATTTGGTATTACCAAGGGCTTATACAAGTTACCAATTTGTATATCTTCTTGGTTTCTTTTATCCTTTCGAGATAACGTCTATTGCGTTAGCGATAAGTCTTTCATACTACGTCTACTTATAAACTTGCACATCAGTTGAACTGTAAGATATTATTATATCTCTACTAACTCATCCTTCTTACGGGTGACTTACCCAGTCATTATAGATTTTGTAGTAATTGTACTTAATTAAATGTATCCATTTAATCTTTCCTTCACATAACTCCTTTTGAGAGCACAACTAATTCCTTGCACTGTTGATTAGACAGTCATACACAAGGCTATGTCTATAAACATTCCA
+
NSSMQNKOLSKHKLMNLISSMMSPSMKSQRSOOPLSNLKIKSSSSSLQRMMLLONONMMLMLQSSLIOMSSNLKMNSHSOQSKSLAAAABPROKLSPRSQMORSSNSNSNIJ;:0''&&*+('&&%%&&&$$$&+-'-+*)))))+//,,,,*)(&&&//0.,,*+,,-,,&##$$&''&%&$$%&&&&&'(.,&%$%%&&%$$$$%8>?EJSIKNONQMSPMLSMJNGG@???>AACCMLIKKQLSKEIIJFFGFDKOKMLILGGGGILLINSSOSSLSLLOSNLJSLKLSSNSSSIKLHIHHKKKLOSMSKSSSIPSKLSKSPQSSMLSLRSJKOSSMKLHAAA@>4..-*''('(((2-8BENQMMLSSLKNQQJOKJMLMKIMSFLMOFFEEBBB?BG?0?GHFGHJFHKSNSKSQJRRLLKSOPJRJLQKISRSNMSSLKLSKSSSNOOKSSNNJNJQOMMOONJK@????@H<8844AFIOJH@@@@ASLJPPNLLPMONIISILNOSMHMRJKLMSKIKJLJSIFMSQLSJSHKGHINSSKRORSSKKIIEFFIHJMMMNLJPLGSSKJSILKRMSLSNMRJSNMSILGNSISSPSLPJIIJHKNQSMIKIIRSIHJHKNLQHKFIIKHMKJJM
@1918_2WVZPS_8
GGAATGTTCACAAATCATAGGCTTTTATTCACCTTACAACATTCATAAATATCGTTATCGTGCTACTGGCGATACAAGTCTGAGCAATGGTTAGCGACTCCACGCTTCTTGCACCAATTTTCCGAAGAAAATCCAAAACCAGATGGGAATTAATTTTTACCCACAGACCTCACCCACCTTTTTCAAGGCACAATCATTCAGATAGAAAAACATAATATTTACCTATAATACTTGTTTTACTCATTTGATTCCTCTTGGGCTACTATCGAATTCACTTATCTTATAGTCATGTTTCCACGACATCATGAGGAACTAACTTATTTGGTATTACCAAGGGCTTATACAAGTTACCAATTTGTATATCTTCTTGGTTTCTTTTATCCTTTCGAGATAACGTCTATTGCGTTAGCGATAAGTCTTTCACACTACGTCTACTTATAAACTTACACATCAGTTGAACTGTAAGATATTATTATATCTCTACTAACTCATCCTTCTTACGGGTGACTTACCCAGTCATTATAGATTTTGTAGTAATTGTACTTAATTAAATGTATCCATTTAATCTTTCCTTCACATAACTCCTTTTGAGAGCACAACTAATTCCTTGCACTGTTGATTAGACAGTCATACACAAGGCTATGTCTATAAACATTCCA
+
JOMMMISNLSLNJKKSMSSKLJHJJNELSKA@@@AFDEDEHKLIISKJSLOSKHLLKRJQSKMJNSIMISSHGHIKKLMLJPSMNKSSSSLRSJKJOLMJNSNRLMJMQSKSNNSHQJISIPIFFGNRSQIPNSNQSOKJQSSKJPJJLJISSJMKSSJSGK=LMGGKHIMMKOSJLJPJLSGHSJHSSNROKSONSSSOSOIRMKRSSSOOSMKKJKSSSNOSSSROMKNSRSJOSOMNIGEHIGHNOJHFEBEEHIHIMLMLSMCILMSJQSLRSRNILSOOOLLSLLSSSSMOKSQOMOSSSJKLSLLMRIPKMSRSNNONNRNJJQKSSJOSKLSSSSLOLLOPJLMRSJLLKJMIMMIQMSOHB44312222226DBCDEIDCDDDKJILKQOQK@@@@ANHSSOJIOJIJK?AB?:?@CMHKMKJOMNSJNJLPKSLIISLOJIIJIJRMLISMNMSSRJIPHMPRSNQSSSJLLOMLSIQIIMPMSPLSPMSOQIKNSMNSSMNQMOJSSMSPOMLKJJSLPSKJOIJMINSKSSHKJJGPSJSOQJQKK8888KSSKJHJJIGHEA::;GHIGKPOIMLSNJSMSJMNNMLIFFEDFOSONMLSOSQSSJKNLIHIKHJIHGPNSLKJKHHHLGNHHHJHGEEFEFLIIKH
@1919_2WVZPS_8
GGAATGTTCACAAATCATAGGCTTTTATTCACCTTACAACATTCATAAATATCGTTATCGTGCTACTGGCGATACAAGTCTGAGCAATGGTTAGCAACTCCACGCTTCTTGCACCAATTTTCCGAAGAAAATCCAAAACCAGATGGGAATTAATTTTTAACCCACAGACCTCACCCACCTTTTTCAAGGCACAATCATTCAGATAGAAAAACATAATATTTACCTATAATACTTGTTTTACTCATTTGATTCCTCTTGGGCTACTATCGAATTCAACTTATCTTATAGTCATGTTTCCACGACATCATGAGGAACTAACTTATTTGGTATTACCAAGGGCTTATACAAGTTACCAATTTGTATATCTTCTTGGTTTCTTTTATCCTTTCGAGATAACGTCTATTGCGTTAGCGATAAGTCTTTCACACTACGTCTACTTATAAACTTGCACATCAGTTGAACTGTAAGATATTATTATATCTCTACTAACTCATCCTTCTTACGGGTGACTTACCCAGTCATTATAGATTTTGTAGTAATTGTACTTAATTAAATGTATCCATTTAATCTTTCCTTCACATAACTCCTTTGAGAGCACAACTAATTCCTTGCACTGTTGATTAGACAGTCATACACAAGGCTATGTCTATAAACATTCCA
+
PMSSSSSSSRSMQOSKLSSSSMNQJIGJC@@GHJJPKSKSHLOIISMJNSMSSOQPKKSOLNSMPNNLMSSKNISJOMLNJLSRONILSKMNKINSLOSRSSOMJQMSSMSMLSKLLKMMC?<--.GMQNIQPNKIKMSGGGHIHDMLOKMECEBBCDCLISLKJLQNIKSPKOSSLKKHKGNSLJHLKKMSJPSJGLFH877778GFRNSRSSMISNSSSNSMMPJRMSLOSOIOMSPSLIHIFGEDES:--00<;0022BDCDEEICAAAAHHHSMOJSKKJKKJHILIJMSOSKSNM77767AABISSPLOOSNSSSPSSLSQQMNPJJPJSLKMLPQSSLLKSQLHAFFONLSNSMMJNKMOSSJSIJSKSSQFEFLDSJHHPF@ALFSLKMKMIJIMLNSPIHIOJKMSILKQIPKONLJJSHPSKSOKSSQSKNKOSSOSJOILIMJLIQSSLKLKKLNHQNSMNJNONLKKLGNKMJLNSQSSFBAB?ACB@ABA@777766553--5>>CIMJQKKJKJOGHKJLSMGINKKLKJJSLHIKHNILOKLGJHHG@BD=9<DA@@@=;951//-./0/.($##$&08=CFIHEGGIJHKJKJLQLSKSSMMMMOKLLSKIHNHILSSSSKIKKNOSPKJKGEFDEHJHPSGEDD
@1920_2WVZPS_8
GGAATGTTTATAGACATAGCCTTGTGTATGACTGTCTAATCAACAGTGCAAGGAATTAGTTGTGCTCAAAAGGAGTTATGTGAAGGAAAGATTAAATGGATACATTTAATTAATCCGCAATTATTACAAAATCTATAATGACTGGGTAAGTCACCCGTCAGAGGATAGTTAGTAGAGATATAATAATATCTTACAGTTCAACTGATGTGCAAATTTATAAGTAGACGTAGTGTGAAAGACTTATCGCTAACGCAATAGACGTTATCTCGAAAGGATAAAAGAAACCAAGAAGATATACAATTGGTAACTTGTATAAGCCCTTGGTAATACCAAACTCCAGTTCCTAGTAATGTCGTGGAAACATGACTATAAGATAAGTTGAATTCGATAGTAGCCCAAGAGGAATCAAATGAGTAAAACAAGTATTATAGGTAAATATTATGTTTTTCTATCTGAATGATTGTGCTTGAAAAAGGTGGGTGAGGTCTGTGGGTAAAAATTAATTCCCATCTGGTTTTGGATTTTCTTAGGAAAATTGGTGCAAGAAGCGTGGAGTTGCTAACAGTTGTTTCAGACTTGTATCGCCAGTAGCACGATAACGATATTTATGAATGTTGTAAGGTGAATAAAAGCCTATGATTTGTGAACATTCA
+
@@@AAFFFEEDIJGKIHNJSQILKSPKHSROQMMS@????IA@A66668NIIDFIMHC@@AABB=;,&,--+34566555=;;<<>=CDDCCB>@??4433'&%%&&''('&&&$$$$$'()''(().56@KLGGFEGGEIJHSLJHINIJI8677)-&&%%&'%%%+,-0126:ACEIHHIJJJLSLKHQSJOMKJHJJMMJLPLSMKLIHKJLNOSNJIJIHHRJGFHGOMLRSSJLHMHKIIFGEFDFBCBDDIFGMGIJJGGH@88898===;=CAG66668;:::775000-.45/00+******++,-05589BCD@?AABB@@=871+*''&&%&%%('((())*,111128BEGFFEEEGGFJLJJIKSFJHHJHJHIEFFB@B@@?BCDHJKLJNISKSKJJLKJJJIJLIKMGIJLJKOJJHOMLJROJSJLPSLNSLSLJJMKORMIJNGKKOE7(()2:ENRMNKFEGEFSRLSMLFI::913B>>>;<679844534449<=JKHEEE>@D?/.,))*+,+)))),3233569><<?CDKHKIJFB<:98))))),.)((((.<><<BDBDFFFKIHILJIFGEDFHFEIIIKLMLGIIHGHJKNFFDEEEEGFDEF=>6....0:789;:4447+))('
@1921_2WVZPS_8
GGAATGTTCACAAATCATAGGCTTTTATTCACCTTACAACATTCATAAATATTGTTATCGTGCTACTGGCGATACAAGTCTGAGCAATGGTTAGCAACTCCACGCTTCTTGCACCAATTTTCCGAAGAAAATCCAAAACCAGATGGGAATTAATTTTTACCCACAGACCTCACCCACCTCAAGCACAATCATCAGATAAAAACATAATATTTACCTATAATACTTGTTTTACTCATTTGATTCCTCTTGGGCTACTATCGAATTCAACTTATCTTATAGTCATGTTTCCACGACATCATGAGGAACTAACTTATTTGGTATTACCAAGGGCTTATACAAGTTACCAATTTGTATATCTTCTTGGTTTCTTTTATCCTTTCGAGATAACGTCTATTGCGTTAGCGATAAGTCTTTCACACTACGTCTACTTATAAACTTGCACATCAGTTGAACTGTAAGATATTATTATATCTCTACTAACTCATCCTTCTTACGGGTGACTTACCCAGTCATTATAGATTTTGTAGTAATTGTACTTAATTAAATGTATCCATTTAATCTTTCCTTCACATAACTCCTTTTGAGAGCACAACTAATTCCTTGCACTGTTGGACCGACAGTCATACACAAGGCTATGTCTATAAACATTCCA
+
MLKSNOSSOPISSKSMSS53334JNKHSPNNSMLLLKPRPLORJIS43335069:;=>?DJIILNIOSSKLJHOJSRSSII=====NRLOSJHSONMIPJHLFSJQJIHHJHOONSPNLSKKSFEEBABOHEHKKMIQQEABABBDDEJKPROHDGISPISPLRMNKLIIHC>><52,(%$%&%$%$$$######&%&'*+--))(())''))*4AFPJNKLKROMQSSPLMQLKLSSSLHKGLSNLSISNOSNSLKSSIOHSSSJOHOSKSNSSINKGMSQJISNKSSOKMPKIMJRSMSSPSLPHOSJSSJFHGCCSSISJMRSONSSJLSKJRSSRQSSKKSOSPNSKLPJJSIQNEE3..0;C?E=<=2AINJMMONKMSSKNOLSMIMSKNIIHQKLJLQKLLRLBBCDELQMSKJJOKNILLOKLSLOLLSNMKLSOLSLSMNLONMKJSSKSNPPJMOKQPLSJPLFEEDEFGGSRSNJSRSLMIKOLIIMJSJMQNMMOJSSMKSJKONNGHGIB:99:;BGLMKNLJIIJHGIFHMIILILIKIIPPHHJGHGEBECB::;@@FEFILKHFID222788<;9:;DDIJJLHLIHHNLIFDB)''''&&&&'((++.****78BCBFGGF?><<=DFJHSKHHH
@1922_2WVZPS_8
GGAATGTTTATAGACATAGCCTTGTGTATGACTGTCTAATCAACAGTGCAAGGAATTAGTTGTGCTCTCAAAAGGAGTTATGTGAAGGAAAGATTAAATGGATACATTTAATTAAGTACAATTACTACAAAATCTATAATGACTGGGTAAGTCACCCGTAAGAAGGATGAGTTAGTAGAGATATAATAATATCTTACAGTTCAACTGATGTGCAAGTTTATAAGTAGACGTAGTGTGAAAGACTTATCGCTAACGCAATAGACGTTATCTCGAAAGGATAAAAGAAACCAAGAAGATATACAAATTGGTAACTTGTATAAGCCCTTGGTAATACCAAATAAGTTAATTCCTCATGATGTCGTGGAAACATGACTATAAGATAAGTTGAATTCGATAGTAGCCCAAGAGGAATCAAATGAGTAAAACAAGTATTATAGGTAAATATTATGTTTTTCTATCTGAATGATTGTGCCTTGAAAAAGGTGGGTGAGGTCTGTGGGTAAAAATTAATTCCCATCTGGTTTTGGATTTTCTTCGGAAAATTGGTGCAAGAAGCGTGGAGTTGCTAACCATTGCTCAGACTTGTATCGCCAGTAGCACGATAACGATATTTATGAATGTTGTAAGGTGAATAAAAGCCTATGATTTTAT
+
KOJORLJPPSSQLQLKSNJSNKMOISRJMJSSSSRJLFKHNNSSNROJIHJFADBA?92342287666347DB=JLMIKILOMLLNCKLRSSLSLIISOLKKGKIKJMMNQKSISRNGLFHGLKRGKGNPISSMLMILOIMLKSPSSKKSKSMLGKHEHGFQOPRKPMMLHHLQPKHLHIKKJLKMLSSOLLSMSLMKKKNJSSMMIPMKKNSOMSKNKMLJKKHOLSKKJMHNLKLSPMSLOIHJIHIHKGLIIFGGFKQOKKNNJSROQJEKISKFK<<<=ADIRHKKQMMKSKLJGKMLONLSMSLKOKRSMSQLLIMISSSPOJSLJLMIKILRJSQSLNHISLLMOOHQMKMLNNMKNSMQQONSLIHKHGKSLOJLHJKGRNKHKJIHSJRSMSKNMJHNGILNNNSLLSLLLIMGKJSQSLNJOSKKKJISIGKLSLSSPLHLOLKSGCBAADCFEHPSKJLSJGF****,GMPMLKPLLLLRLMJHIHEGKOGHL?>>?@LFGJ22824@@@?ANMSLIJRKLSLSFEEIGHNSSNEDD@@@;???>>?EFHIHSIJJHIILIISSHNSJHIGG@D99HGGFDEBBDDIOGEBAAACCABBBENHHLIHIGIHJIIGJECEDDFHGFGHHDFEHEEDEC@3/-
@1923_2WVZPS_8
GGAATGTTCACAAATCATAGGCTTTTATTCACCTTACAACATCATAAATATCGTTATCGTGCTACTAGCGATGCAGAATTAGAGCAATGGTTAGCAACTCCACGCTTCTTGCACCAATTTTCCAAAGAGAATCCAAACCAGATGGGAATTAATTACAGACCTCACCCACCTTTTTCAAGGCACAATCATTCAGATAAAAACATAATATTTACCTATAATACTTGTTTTACTCATTTGATTCCTCTTGGCTGCTATTTCGAATTCAACTTATCTTATAGTTTCCACGACATCATGAGGGACTAGTTCTTTGGTATTACCAAGGGCTTATACAAGTTACCAATTTGTATATCTTCTGAGTTTACTTTTATCCTTTCGAGATAACGTCTATTGCGTTAGCGATCGTCTTCACACTCGTATTTATAAACTTGCACATCAGTTGAACTGTAAGATATTTATTATATCTCTCTAACTAAGTATCCTTCTTACGGGTGACTCCCAGTCATTATAGATTTTGTAGTAATTTAATTGAACGATCCATTTAATCTTTCCTTCACATAACTCCTTTTGAGAGCACAACTAATTCCTTGCACTGTTGATTAGACAAGTAGTACAAGGCTATGTCTATAAACATTCCA
+
GFHGEHHNFFFDDEC@@@@ACGFEEB76787522221232.-))*//94=?99:;;<:54444533('''(.---,,----,-004448810001>ABDDEEHIJHHEEIFFIKOGEGDC.-+&%&'('%'((/--..A@AAB;;@CECC''&&&&&&*338=@ACECFIGGFG?><<<?B555567667422221+)*75211111111/5=>>BDEFEIIIHGIJKHCF><<><73(('*,///+'%-&&&&&'&&&((()&&&&&,&&'((((&%%%%&234567;;..../2775462(((/../,.DJDDBDDHFJHHHFJGHIFGDCEDACEDDDB:644447==:00*)())*,,+++/,/18?CD;==<=>:97*(('')(&&&&%$$%''(00000222C9999;@=>?@@AFEJGJJRJILIHGFCDCDHKHSLSIIJJOADEB?<>>>>D8865++%%&&&&&&&&&),/,,-1122-+)&%%%%')12/////0876678<87******))++**))(&%&%%'+--445?;;;557;;ABCGHGLIHMIHKPIGKHMJHHD;;<DFFD?==>@@@@?999B/---****&&%%%$$$$&%*19>AB?@/---,10-<:::<>
@1924_2WVZPS_8
GGAATGTTCACAAATCATAGGCTTTTATTCACCTTACAACATTCATAAATATCGTTATCGTGCTACTGGCGATACAAGTCTGAGCAATGGTTAGCAACTCCACGCTTCTTGCACCAATTTTCCGAAGAAAATCCAAAACCAGATGGGAATTAATTTTTACCCACAGACCTCACCCACCTTTTTCAAGGCACAATCATTCAGATAGAAAAACATAATATTTACCTATAATACTTGTTTTACTCATTTGATTCCTCTTGGGCTACTATCGAATTCAACTTATCTTATAGTCATGTTTCCACGACATCATGAGGAACTAACTTATTTGGTATTACCAAGGGCTTATACAAGTTACCAATTTGTATATCTTCTTTTGGTTTCTTTTATCCTTTCGAGATAACGTCTATTGCGTTAGCGATAAGTCTTTCACACTACGTCTACTTATAAACTTGCACATCAGTTGAACTGTAAGATATTATTATATCTCTACTATCTCATCCTTCTTACGGGTGACTTACTCAGTCATTATAGATTTTGTAGTAATTGTACTTAATTAAATGTATCCATTTAATCTTCCCTTCACATAACTCCTTTTGAGAGCACAACTAATTCCTTGCACTGTTGATTAGACAGTCATACACAAGGCTATGTCTATAAACATTCCA
+
A?BNQOJKMNKQNSIMNJSJNNPMLSMISMLPPPONHHLGJJLEFHGLMNKHRNKLIKKHLJOKMSLLMSLSIHFMJJHLJOOJKMIKMPKKKKSMSJOSOSOOPSLOSSNOSKHJHHRSIMSESNSSSSPSSOJJLKQSSISI?>?>LMGHKHIHGFBBBDDDCBBAB=<>>EHFILHMMSLMLSKSOORKLLMRSKSKSQSRJDBCEKSIKLKMPSJLFIJNSRNKILNSLLLLLSSSLJSKQSLSRJNMQSNNKONNOLIG85444<=>DGFHLKILMSSKLISKSGRMIPSSLOILLSJSJHMQLHSPPKSOLONSKLLSSPSNBABABSILPNNKPMPLSKSMPMLLFQLMIKLSLNNOSMNGBH((&')),),,,4/<EJHMLIKMJKMJILOMSJLOPOSMRJQOSLJMJKNLMKSSKLKNIOSKPPMSKJKSRLMLSPSOLMQROISRLMLSLNSSISSHGHE8?E>>BCABEHNLSLJSMSGGDEGJJSSMLSLJIKKSJLKIGJKJECB???AGELSNJKSSJHJGHSMPLLSNKSEJIGJIIMNLSMHKJIFFGA:<C4/0**-)*45>HIHJHLSMLMSNLSSLQKSIHKOIJSSPRLSSNNMPLSSPPKOLMIILHKKJKILMPHFEKHKIHF7;65566=GGKMHFKH
@1925_2WVZPS_8
AATGGTTAGCAACTCCACGCTTCTTGCACCAATTTTCCGAAGAAAATCCAAAACCAGATGGGAATTAATTTTTACCCGCAGACCTCACCCACCTTTTTCAAGGCACAATCATTCAGATAGAAAAACATAATATTTACCTATAATACTTGTTTTACTCATTTGATTCCTCTTGGGCTACTATCGAATTCAACTTATCTTATAGTCATGTTTCCACGACATCATGAGGAACTAACTTATTTGGTATTACCAAGGGCTTATACAAGTTACCAATTTGTATATCTTCTTGGTTTCTTTTATCCTTTCGAGATAACGTCTATTGCGTTAGCGATAAGTCTTTCACACTACGTCTACTTATAAACTTGCACATCAGTTGAACTGTAAGATATTATTATATCTCTACTAACTCATCCTTACGGGTGACTTACCCAGTCATTATAGATTTTGTAGTAATTGTACTTAATTAAATGTATCCATTTAATCTTTCCTTCACATAACTCCTTTTGAGAGCACAACTAATTCCTTGCACTGTTGATTAGACAGTCATACACAAGGCTATGTCTATAAACATTCCA
+
IKJJSMPJSJOSQLMLSOLLSJMLMSSRIKLHLHI85PHHGLHPLMJSSSNSLKMJMSLSISOOSSNMROLSSLFGH>D633566696<724>ABDIRNRGMSOQOMMOJIHKHHHKIIDIIMSSOJLPNKSKNKJLQISSNPSMJSKSSKSSQKFNSLJMFGJFIKHCB:,-NISMKJIKHSMIMLNIHILSJKSSMPMILSKKKSKSSKSNHHIIHJSNMNOSSPSSMKNJNMKSLKNLMOSJJKRLSPNMLLRSMNORHCKE9;OMSLRSNHLKKJMPJKPI7766=0100?4CHGNPRNSMSMSSKKLOPJRSSIKJIHMISSSSOJMIMQKMQSOOMLLIOSMSRJPMLJHJLNSPJJSRLLLOSMOJMLSNPRHHIGJSHJHEGLHC@AECCB?C?@@>320)%$%$$+4:<A@AAAAHCFCC<<<<IINJJNLKJSLP999FLIKKKSGPLKLSJGINKKMJSHSCBBA3..,.,++++,2237788?EKJPOPJ?OMKSKSM???@@JIHIJIMLSMSPKSSPLKKLSJSOOSRNRQSMLKKJLSJKSJSNHPNLJLNKPJJHK
@1926_2WVZPS_8
GGAATGTTCACAAATCATAGGCTTTTATTCACCTTACAACATTCATAAATATCGTTATCGTGCTACTGGCGATACAAGTCTGAGCAATGGTTAGCAACTCCACGCTTCTTGCACCAATTTTCCGAAGAAAATCCAAAACCAGATGGGAATTAATTTTTACCCACAGACCTCACCCACCTTTTTCAAGGCACAATCATTCAGATAGAAAAACATAATATTTACCTATAATACTTGTTTTACTCATTTGATTCCTCTTGGGCTACTATCGAATTCAACTTATCTTATAGTCATGTTTCCACGACATCATGAGGAACTAACTTATTTGGTATTACCAAGGGCTTATACAAGTTACCAATTTGTATATCTTCTTGGTTTCTTTTATCCTTTCGAGATAACGTCTATTGCGTTAGCGATAAGTCTTTCACACTACGTCTATTTATAAACTTGCACATCAGTTGAACTGTAAGATATTATTATATCTCTACTAACTCATCCTTCTTACGGGTGACTTACCCAGTCATTATAGATTTTGTAGTAATTGTACTTAATTAAATGTATCCATTTAATCTTCCTTCATATAACTCCTTTTGAGAGCACGACTAATTCCTTGCACTGTTGATTAGACAGTCATACACAAGGCTATGTCTATAAACATTCCCA
+
EFEEEABB933/+)(),/34455>@E@DGLIIMKJPIHLMSSSPLNJLMLKNJJLIIGIKHKKSMJNKISIKJIKKSLSOPJLMLLNNSNIQSSOSSKPPONSSPNSKLSKPKMHSPJJSLQSEJILSSSNNSSILJKHOLLLRMOSLSSNOOJIIJJCDFGCE*(((()<<=JMHHOJHSRMOJKLNOKSOPJIHQSMRNISKSJMSJOSSSMPSSSSSJLONQKNSNMSSKKQQLSSNMKMKSPMSPNPKOSLPHJMNJSOJKSQKSSSKSHSMKKKOOONJSLHMNSSQLLSNOSKJJNIKMQSMNSIJSSPLSSKJLLJGAASLMJIGHIHHSLSSKJNSLNSMSPKSHJPSKSSSSSSOJSOJIC:;LNOISMJKINLMLMNNSMOSMPSKKNJKSSPOJMGGKSSKIRILLLSKJSIJHHHHGLDC?>32+++++GILONQIKHLSPSLNSNLMJLQLKKSNJIKMMSLJSSNQSKSPSJHJLMJNLLPSSLKSKIKIHJMJDDCCDIRJLMNSMJKHKJIMLKJLMNKJLILHLHKIHHGGHJIKPNJSSHIJKMIHEHIHMI>=:2,***/35>HPJJLJKSSONSPRSSLMJKKKOLSOKJSQSHLJKNOISMIIHJQL777777SIKKOSROSLB?>>>>KHEHKE>=4+
@1927_2WVZPS_8
GGAATGTTCACAAATCATAGGCTTTTATTCACCTTACAACATTCATAAATATCGTTATCGTGCTACTGGCGATACAAGTCTGAGCAATGGTTAGCAACTCCACGCTTCTTGCACCAATTTTCCGAAGAAAATCCAAAACCAGATGGGAATTAATTTTTACCCACAAGCATCTCACCCACCTTTTTCAAGGCACAATCATTCAGATAGAAAAACATAATATTTACCTATAATACTTGTTTTACTCATTTGATTCCTCTTGGGCTACTATCGAATTCAACTTATCTTATAGTCATGTTTCCACGACATCATGAGGAACTAACTTATTTGGTATTACCAAGGGCTTATACAAGTTACCAATTTGTATATCTTCTTGGTTTCTTTTATCCTTTCGAGATAACGTCTATTGCGTTAGCGATAAGTCTTTCACACTACGTCTACTTATAAACTTGCACATCAGTTGAACTGTAAGATATTATTATATCTCTACTAACTCATCCTTCTTACGGGTCACGTAGAGATATAATAATATCTTACAGTTCAACTGATGTGCAAGTTTATAAGTAGACGTAGTGTGAAAACTATCGCTAACACAATGAGACCTTATCTCGAAAGGATAAAAGAAACCAAGAAGATATGCGGATTGGTAACTTGTATAAGTTTCTGGTAATACCAAATAAGTTAGTTCCTCATGATGTCGTGGAAACATGACTATAAGATAAGTTGAATTCGATAGTAGCCCAAGAGGAATCAAATGAGTAAAACAAGGTAAATATTATGTTTTTCTATCTGAATGATTGTGCCTTGAAAAAGGTGGGTGAGGTCTGTGGGTAAAAATTAATTCCCATCTGGTTTTGGATTTTCTTCGGAAAAATCATCAAGCGTGGAGTTGCTAACCATTGCTCAGACTTGTATCGCCAGGTAGGCACGATAACGATATTTATGAATGTTGTAAGGTGAATAAAAGCCTATGATTTGTGAACATTCCA
+
FJIMSKOSSML<<<<=JSILSMKKLPNSISMMRKKIIKLJMSOOKSLQRLKSOLSKSSKKIJSMSKSLQJKJIGKIQNSKJPIMJSMMNKSSIJOJJJRKONRSNLSRQPNSILKKISJSSRJMSMJONSNSNPJJORIJKSKLSLKOSKIKSFSSSGE@>50/(''()++++-28<<?DEAAKKLKMJLKKOJSOJKIKKPOIKNQMKJLSSJMMSJKSSSLNOSLRLOPHKSKJJKSOMSJJKKNRSLJLRJMPSOSRSOSLHKJJ>8888;JGGJILJGHIIGHFGIHFFKGMSMNLLILJKSNMQOSNLJKFEFEENPJSILOQLNSSHLJNSPKJSKLKSKKJHJSHNKJIPJOJINKHSLJJLM@?;9:::61//2015<GHKKIKJLJMNLLRJIIIHGJGLNFGIMJMKKMSJIJHDFMJJPSMLMJSOSSOIIJNKSSSJOJKJSJKSNKSSMJSRSHSKJJMIKHMINSKGHL@>>CB5433(((((/3101004311%$$$$$%'2467>:964424345/--/:>>=:::?>AAABECCECDDCBCBBAA976400-,,*'%'()(''&&&+,-,**)))*+)''''%%%$%'++++133<99899=A<=;85'&&&&%%&'(&&%%%(0./345777531-*)(&&%$$%'*++,*)(&&)))9;;<=>?C@>>;7700000=<<=>@CCBA@?===<=<<;;<<;98865444222337997565089::<>@?=0000/(&&&&&&.-.156679;;;:8889<AAC;8777<;;<=?DDA@@@BEDCB>DEGKJJGGOIGKEEEFDEFEEDDDABDHHJG?@ECB@B;@@CGDBBCBA@?><=<74/*)('&%&%%%&'&%'()077<=?>==<;;;:;855556111012-,+*(%%%&&'(''(+)().0157;86777::98764432210+)))))+,,-24579;>>?><;<@AAAAABABC@@?
@1928_2WVZPS_8
GGAATGTTTATAGACATAGCCTTGTGTATGACTGTCTAATCAACAGTGCAAGGAATTAGTTGTGCTCTCAAAAGGAGTTATGTGAAGGAAAGATTAAATGGATACATTTAATTAAGTACAATTACTACAAAATCTATAATGACTGGGTAAGTCACCCGTAAGAAGGATGAGTTAGTAGAGATATAATAATATCTTACAGTTCAACTGATGTGCAAGTTTATAAGTAGACGTAGTGTGAAAGACTTATCGCTAACGCAATAGACGTTATCTCGAAAGGATAAAAGAAACCAAGAAGATATACAAATTGGTAACTTGTATAAGCCCTTGGTAATACCAAATAAGTTAGTTCCTCATGATGTCGTGGAAACATGACTATGAGATAAGTTGAATTCGATAGTAGCCCAAGAGGAATCAAATGAGTAAAACAAGTATTATAGGTAAATATTATGTTTTTCTATCTGAATGATTGTGCCTTGAAAAAGGTGGGTGAGGTCTGTGGGTAAAAATTAATTCCCATCTGGTTTTGGATTTTCTTCGGAAAATTGGTGCAAGAAGCGTGGAGTTGCTAACCATTGCTCAGACTTGTATCGCCAGTAGCACGATAACGATATTTATGAATGTTGTAAGGTGAATAAAAGCCTATGATTTGTGAACATTCCA
+
JHKLMHPSQIND@EABDDDLOKJOSKHKPKSMGJLLRLLMKKSOMNNKNSKKKSOJSIMNHSJRSSMSSHLSSRRMQJHHMMSNHJKIEQRHMSLOMKSHPMLIJJJONLSMKISLIKMSSIKN@?>>>IHKJOJPOQLNPJOSOKMJSSILLPHII:FDBDDHRSSJJSNGGFKIGHHGJKQKSMNLLLRJSLSSJSRMLDCDCDLKSMNJNKJISMLILIJHJIMLFJKIILSNJSKSKNONSLJJHHIIJHGGHKKJHKIIJHHSLSSSJSQLLIKSRNQKFJKGFFDDIMRKSINQKISFCDCEG=888887:::<>AFHOSGFP@??>><<=IHLQIJLILPJSOSGFFKISSLOFJJHIPSKILIJGGGIGJISHJJFKGMGJHKKQHKFHIIGHIMKNJJLMJLSQJLPLJJIHGHNIJKHGHFPKJMKGHGIKLMMJRKOKLINSOLHMLIIHIHJLGINOSLOJHIGFKLKJOMKLNMIJMQIJIHHSHJJJHHJSOSSOKOICCGCDHGKIMJSNMOHHJMMLOFEGHJIJLPJNHIIHGEFFCA@@EDEEGHJJIFFEEGGGJKHHGGDEFDIIMHGFEEGEFGEHEFFBBBBBDCDEEFLKHGFFEGFGIIIEEDCCDEFGFEEFHIHGFEEFHHKJIHGGFGHFFIG
@1929_2WVZPS_8
GGAATGTTTATAGACATAGCCTTGTGTATGACTGTCTAATCAACAGTGCAAGGAATTAGTTGTGCTCTCAAAAGGAGTTATGTGAAGGAAAGATTAAATGGATACATTTAATTAAGTACAATTACTACAAAATCTATAATGACTGGGTAAGTCACCCGTAGAGAAGGATGAGTTAGTAGAGATATAATAATATCTTACAGTTCAACTGATGTGCAAGTTTATAAGTAGACGTAGTGTGAAAGACTTATCGCTAACGCAATAGACGTTATCTCGAAAGGATAAAAGAAACCAAGAAGATATACAAATTGGTAACTTGTATAAGCCCTTGGTAATACCAAATAAGTTAGTTCCTCATGATGTCGTGGAAACATGACTATAAGATAAGTTGAATTCGATAGTAGCCCAAGAGGAATCAAATGAGTAAAACAAGTATTATAGGTAAATATTATGTTTTTCTATCTGAATGATTGTGCCTTGAAAAAGGTGGGTGAGGTCTGTGGGTAAAAATTAATTCCCATCTGGTTTTGGATTTTCTTCGGAAAATTGGTGCAAGAAGCGTGGAGTTGCTAACCATTGCTCAGACTTGTATCGCCAGTAGCACGATAACGATATCTATGAATGTTGTAAGGTGAATAAAAGCCTATGATTTGTGAACATTCCA
+
ECERSJIIRKSKLLSPMNKSOJIMIPSSJILSIJLHMHJKHPHKSOKONOJRGNSSJKHIHSNOOSNNMPQROSJKKSSMSLLJMLOLRJJSSPSQKJHKGIHKJMLHNKOISCECCE>;;;;CDEDCESHOIMLKSNPLKKHIPSPIQKNOMPFJGEFG31111HGGJGFHMJOLSJNSOJKSSKIHLKLKSLOSGHRHSNOMSSMSSNJSKJMNSKLLKKKKPLLJSRJSIJNNSOPSSNSRJJSMOMIGGGKKJJLISMSKIKIJSSKSSMMMMNMKJNCSKJSSJGBKIKKLQJJSJLILKPJSLNDFCDDEGJHKHKNJSJNMOLMPLMKJGJGHMPNNSKKMSJOJPHSKSRJLLIHILJIOQLJIJHLHJHNOKSKKOIJKJSJJJHHGJMNMMOLKIKSJKNLMSLSQMLKMJSKRSKMMMNJKSKOPJISJRLLMLNSQSNSLMSKLNLPJSKMJJKKQNOQOSLKSJENSLMMMGMNPJOKPKSLNKSSSNSSHPRSOPHHAH++C12SMSSMMSSSSKMSONMMFAABKLSOMSKJG=<:<<?MHFGJHMKNSKLPLSILOQPOKSSSSOKLMSOSMSJJIMHMGNLKJJJGKIIKKLHJSQLNRISMLKPPPMNMLIJJIOLNLNJLMMKLOKJOQSBNKOJHNLKJOL
@1930_2WVZPS_8
GGAATGTTCACAAATCATAGGCTTTTATTCACCTTACAACATTCATAAATATCGTTATCGTGCTACTGGCGATACAAGTCTGAGCAATGGTTAGCAACTCCACGCTTCTTGCACCAATTTTCCGAAGAAAATCCAAAACCAGATGGGAATTAATTTTTACCCACAGACCTCACCCACCTTTTTCAAGGCACAATCATTCAGATAGAAAAACATAATATTTACCTATAATACTTGTTTTACTCATTTGATTCCTCTTGGGCTACTATCGAATTCAACTTATCTTATAGTCATGTTTCCACGACATCATGAGGAACTAACTTATTTGGTATTACCAAGGGCTTATACAAGTTACCAATTTGTATATCTTCTTGGTTTCTTTTATCCTTTCGAGATAACGTCTATTGCGTTAGCGATAAGTCTTTCACACTACGTCTACTTATAAACTTGCACATCAGTTGAACTGTAAGATATTATTATATCTCTACTAACTCATCCTTCTTACGGGTGACTTACCCAGTCATTATAGATTTTGTAGTAATTGTACTTAATTAAATGTATCCATTTAATCTTTCCTTCACATAACTCCTTTTGAGAGCACAACTAATTCCTTGCACTGTTGATTAGACAGTCATACACAAGGCTATGTATA
+
HQHOHOLMJNSMNPMPSMOKSIIQNLSRNSLSKMGMKMSOKKSOJSSSOSSSRJJOKSSPMKKSMNNMSIPSLMSM999:SRKHLJJHOLSSSLPOOMQFFEEBAB=6446:?A@GIGIMJGHIIHSKSSSNLLIKSKSLNSOMSQMKJJHHEBD=EFDDGF>C=97779<:<@>:=EAAHNNNSSMSLNSLNOOLNQMLJMOSQOLJJSMKLNSOKSOLMMNNMSSJOJLJPJSNSPMIKKJLKKSJSSIOOLSSJIHIJ=<<<<IGHGHGKJISLKKRLLJOKKPJPOIHIKSPKOHKMHJISQKIOKPSSSKSILOPKSJOMJMKKLKLHJHMIMEHHHGEB?>7981015=@FDEFEHHGHHKJLMJIFIHHJJH:4JKLPNSQNNSMMSSQROSSMSKSSKKFKPIEBB@@@@?/,,-SSKKJILJJILPMPILKNOOKMKOLNOSLNSLJSOSMSSLSLSONHQMKSOSPLQSONJJJRSSKQNSNSNMPMJKFHFIIEJCFDC?83/))6<=>>@@KISPKSMQSLSLSSKRSLPSQJLKKLIOSSHPNLLNINSJFDEKABA@@;43113ACGLGOSJKKQQMSSSNSMJPRQLMORRSOMSSNRKSILRSKNLIGHHGGSMDEFD>>GJSKOEB;85)&%
@1931_2WVZPS_8
GGAATGTTTATAGACATAGCCTTGTGTATGACTGTCTAATCAACAGTGCAAGGAATTAGTTGTGCTCTCAAAAGGAGTTATGTGAAGGAAAGATTAAATGGATACATTTAATTAAGTACAATTACTACAAAATCTATAATGACTGGGTAAGTCACCCGTAAGAAGGATGAGTTAGTAGAGATATAATAATATCTTACAGTTCAACTGATATC
+
DIKKIFEHFEJKHOIKJKKLMMSJSSKLLPJKIKNLQIHLHIMLIJIIOIISJMGHFJJISJRKMKSMJILJSSKHEDFGFIMJLKJELHPMMHJHGIEFEGGFIIHHOSNPNMHGHFJHKSNKIFEDEGJHIHGGFEEGGGHIGGEFGHFFEEEFC@A@AFGHGEGJ;;;;;EDCCB7633CEDFFIGFHJHGIIHHEEEEGFGFGHG@?+
@1932_2WVZPS_8
GGAATGTTTATAGACATAGCCTTGTGTATGACTGTCTAATCAACAGTGCAAGGAATTAGTTGTGCTCTCAAAAGGAGTTATGTGAAGGAAAGATTAAATGGATACATTTAATTAAGTACAATTACTACAAAATCTATAATGACTGGGTAAGTCACCCGTAAGAAGGATGAGTTCGAGATATAATAATATCTTACAGTTCAACTGATGTGCAAGTTTATAAGTAGACGTAGTGTGAAAGACTTATCGCTAACGCAATAGACGTTATCTCGAAAGGATAAAAGAAACCAAGAAGATATACAAATTGGTAACTTGTATAAGCCCTTGGTAATACCAAATAAGTTAGTTCCTCATGATGTCGTGGAAACATGACTATAAGATAAGTTGAATTCGATAGTAGCCCAAGAGGAATCAAATGAGTAAAACAAGTATTATAGGTAAATATTATGTTTTTCTATCTGAATGATTGTGCCTTGAAAAAGGTGGGTGAGGTCTGTGGGTAAAAATTAATTCCCATCTGGTTTTGGATTTTCTTCGGAAAATTGGTGCAAGAAGCGTGGAGTTGCTAACCATTGCTCAGACTTGTATCGCCAGTAGCACGATAACGATATTTATGAATGTTGTAAGGTGAATAAAAGCCTATGATTTGTGAACATTCCA
+
GNRISMKLSMLMILNNSLNLSLNOROOLSNSNIPSMNKSKLISQQSNKSNMPLSSDCDBBIIOGOSMSMSIJSSQKOKNKPLSMNQMIGSSQMOPJMSLKMJONJKJPSSSSSLLKSLJJOIOSJFHEFMSQLMSJKIMNPLOMLLRRNLKOLIJKF@A><=?BECCC...-/***89HRSKIJQLSRLPKRSSSSSIILJIGKMSJJMOIKKLHNKLKSHJKLKIJSISINNJGJGLNDJSNKMJGFFHIIFMGNKMPLNJJKSPOOKSSSLSNSLSMSMMSSMIGLHNMRKSNKDEJRMLMIRNSSNIMMSSSSRJKK>;;;;JOMQKKLLGILSPLKLJLSSNMPJJHQLLMRJLKJJJSSKMMHJIKJSKSKJNMOOMRNSIKPRLHMIKSNOOJQMJKSSMPSNLKPLJSMNLKPHLMSNQLKGHLOHKJSMJIHOSSKSNIMGSLNOKILSKPNKQNSNOMLKNSPKKLSQSSSJMSRHMMSKM555555579KHSSJMJIHHGC?>?CSLKHQKMRMJMKSNMS@;;<FJMNSJNSMIEFGJMIIFJMILSSSMSSKSSNKQSKKQJLMJSOLKNIQSOKSKIISOPLNOJMHLMMKKSIIKJISPMJMKNMJRPNKKKRNLHNSSKJSIJNSGHGIKSMPKLNIHKJSL
@1933_2WVZPS_8
GGAATGTTCACAAATCATAGGCTTTTATTCACCTTACAACATTCATAAATATCGTTATAGTCCTACTGGCAATACAAGTCTGAGCAATGGTTAACAACTCCACACTTTGCACCAATTTTCCAAAGAAATCCAAAACCAGATGGGAATTAAGTTTTACCCACAGACCTCACCCACCTTTTTCAAGGCACAATCAACTTTCAGATAGAAAAACATAATATTTACCTATAATACTTGTTTTACTCATTTGATTCCTCTTGGGCTACTCAAATTCAACTTCTGCTTCTGGTCGTTTCCACGACATCATGAGGAACTAACTTATTTGGTATTACCAAGGGCTTATACAAGTTACCAATTGTTATATCTTATCATTTTACTTTTTATCCTTTCGAGATAACGTCTATTGCGTTAGCAATAGTATTTTCACACTACGTCTACTTATAAACTTGCACATCAGTTGAACTGTAAATTATTGTACATATCTACTAACTCATATTTGCATTTTCTTCTACGAGTAGTCTACAGTCTCCATTATCGGTCTAGTAGATTGC
+
EDEEFFHIDEFEGHKJJIJGHGFHHSLLHLFHGCDCCDEEEHEA@A@@ABCH>:9::=333.---.8:;?))))*8620)))))5<DDEFFGFHICCB>:99;.,,,+*.232443330*+))+,))('''&%%$$''%&&&(*(-**)**''(*.59;;=CCCCCCDCCEFBHJF@DFGFHJEFEBA@@@765-,,,++367=?>>?ADE@???@EE:999:GFFHHLSMKSJKIJHFEGBAA>?7=:86783231+++++('&&'),,63333.++('''&)***)''''&--/.00009777898<=?@@?544339967C?>>;;<55?BHCCDBACCCCBAA98/,++('''%%+-,,,))+,/0044430.77684;973//6=<ABCEAB@??@ABA655347,,,,++)+**+.3>CCDDCA@>>?@@CCBCCDFEEDEGHFEFFBDDAA>87663,+++**)&&$##$$%&%$%&&&&*(()&%%'&&'%%%'')(%%$%%(()(*+''$$$%%%&%&&%&$%&&%&%&%%&%%###$#
@1934_2WVZPS_8
GGAATGTTCACAAATCATAGGCTTTTATTCACCTTACAACATTCATAAATATCGTTATCGTGCTACTGGCGATACAAGTCTGAGCAATGGTTAGCAACTCCACGCTTCTTGCACCAATTTTCCGAAGAAAATCCAAAACCAGATGGGAATTAATTTTTACCCACAGACCTCACCCACCTTTTTCAAGGCACAATCATTCAGATAGAAAAACATAATATTTACCTATAATACTTGTTTTACTCATTTGATTCCTCTTGGGCTACTATCGAATTCAACTTATCTTATAGTCATGTTTCCACGACATCATGAGGAACTAACTTATTTGGTATTAGCAAGGGCTTATACAAGTTACCAATTTGTATATCTTCTTGGTTTCTTTTATCCTTTCGAGATAACGTCTATTGCGTTAGCGATAAGTCTTTCACACTACGTCTACTTATAAACTTGCACATCAGTTGAACTGTAAGATATTATTATATCTCTACTAACTCATCCTTCTTACGGGTGACTTACCCAGTCATTATAGATTTTGTAGTAATTGTACTTAATTAAATGTATCCATTTAATCTTTCCTTCACATAACTCCTTTTGAGAGCACAACTAATTCCTTGCACTGTTGATTAGACAGTCATACACAAGGCTATGTCTATAAACATTCCA
+
JLHNKSSLRSMMSKSOSMKOMNJOJOLSORMORSMKNIOLLLLLQNQSSNOSSJMMOSOINJHMJJSLSIIKJIINQPSKMMSSSLSMJFLIMOSMPSSKMNSKSSLMNSPPSSHKNNNN=?L>?@SQLSOSSKLJKSOKJMSISJKSKSSMSISKIJHEFM>SOPQSOJRJMLKHISKAJIIIOHLSSKOIJLSKMMQNLJRKKMRSKSSSQMOSLSSQSPSSSJOOSOSSSIJSLRLLSO@CHD++++,99EPSSJLOJOQRJKSDDEDFFSORJSKSOHOHIPILNLKLSOKNSJFMKLLSMSMB?>=<;::;BBESLCCCCCQSSLIHJSKOJLIQJJLOQNSOOSKJLSNMNQJLSJKSKKMIAB5544;5::9=9ADSKSSLLLJINMKSMLPIKJPNMLSFNOLLSMGGEJEJFGFIOKJNONKIJJKQISLGPINKISSLLIRSNQPRMMNJOSLQMSKNSLSRLKQNSKMJSLGJPJHIKHKSPOJSSQJSONNNMSRJISQISJHHKPJJMSJSPJKMHNKLJSISSSKIJSLIIKKINIHJSJJIQHMJOKMKSJSQLNLPMSKGGKIKLGJNOSSKSSJOLIOKMKKOKSNSQLJGMKNRPSKLKOPJKNJGJFFHIIKHIHKNNJPHJJHIHKHGEGGFGGFGJGFG
@1935_2WVZPS_8
GGAATGTTCACAAATCATAGGCTTTTATTCACCTTACGACATTTCATAAATATCGTTATCGTGCTACTGGCGATACAAGTCTGAGCAATGGTTAGCAACTCCACGCTTCTTGCACCAATTTTCCGAAGAAAATCCAAAACCAGATGGGAATTAATTTTTACCCACAGACCTCACCCACCTTTTTCAAGGCACAATCATTCAGATAGAAAAACATAATATTTACCTATAATACTTGTTTTCATTAAATTATCTTGGGCTACTATCGAATTCAACTTATCTTATAGTCATGTTTGCACGACATCATGAGGAACTAACTTATTTGGTATTACCAAGGGCTTATACAAGTTACCAATTTGTATATCTTCTTGGTTTCTTTTATCCTTTCGAGATAACGTCTATTGCGTTAGCGGTAAGTATTTTCACACTACGTCTACTTATAAACTTGCACATCAGTTGAACTGTAAGATATTATTATATCTCTACTAACTCATCCTTCTTACGGGTGACTTACCCAGTCATTATAGATTTTGTAGTAATTGTACTTAATTAAATGTATCCATTTAATCTTTCCTTCACATAACTCCTTTTGAGAGCACAACTAATTCCTTGCACTGTTGATTAGACAGTCATACACAAGGCTATGTCTATAAACATTCCA
+
MMLLRQSPSSOKJPRSLLSSJLSSLNJKRKKJMSKKG77777F=88?IIKIJNMLJKGSKNJOKQKJSKQSRPNJINKLMKNLKKSKLGNMKLKMKHMSJLNOJJMONJMQJOKSMJJKII@GJSSKKOFEGEISIJKKKOFEEFLGSJSSMLKNEHGEHLL<,FGDDDEFGIEFF>GKLHSSSNJHJKSOSNKHJLPIIMEEDEEFHGFPSOPMJKKNMLKSLKNMKJIKJSLJFHMA43345565455567AAGJJNSQGHD=<===AABBBIGGJONHF;::0///019'''''))''('')*+,-.04567FEGFIHEGKPSSKGE::::;::<<:65444;79:;DDGGKLIIJLJCBB@;@//;;B:===@5BB@::4+++++EGKMLPLPQSSSOJKLKKSIJGA*))''''(.59<<=BDCDGEHFLKIGNSJLNSKRSSOJSMIKMSINSRLSNNSOISKPSGMPMSOMJGIJSSJPKSSOSLSKLLSSHHECCEOSSLSJGLPNOSNNSQNLJKSLMMSQPSJSSSOMKLLOKSSLKSIOMQLOSRSLGIIHCHLFGCFHCCCBESSIONSSPOQLLKLSLSMLLLOMKPGHHPNPSSQKLJMIMO>99:?>>>?BDABC@>>==BBGJSIKILNSIIIQLROMMKJK
@1936_2WVZPS_8
GGAATGTTCACAAATCATAGGCTTTTATTCACCTTACAACATTCATAAATATCGTTATCGTGCTACTGGCGATACAAGTCTGAGCAATGGTTAGCAACTCCACGCTTCTTGCACCAATTTTCCGAAGAAAATCCAAAAAGAGATGGGAATTAATTTTTACCCACAGACCTCACCCACCTTTTCAAGGCACAATCATTCAGATAGAAAAACATAATATTTACCTATAATACTTGTTTTACTCATTTAATTCCTCTTGGGCTACTATCGAATTCAACTTATCTTATAGTCATGTTTCCACGACATCATGAGGAACTAACTTATTTGGTATTACCAAGGGCTTATACAAGTTACCAATTTGTATATCTTCTTGGTTTCTTTATCCTTTCGAGATAACGTCTATTGCGTTAGCGATAAGTCTTTCACACTACGTCTACTTATAAACTTGCACATCAGTTGAACTGTAAGATATTATTATATCTCTACTAACTCATCCTTCTTACGGGTGACTTACCCAGTCATTATAGATTTTGTAGTAATTGTACTTAATTAAATGTATCCATTTAATCTTTCCTTCACATAACTCCTTTTGAGAGCACAACTAATTCCTTGCACTGTTGATTAGACAGTAGTACAAGGCTATGTA
+
JGKOJSJSQNOKJIBSSHROIHOKIFEFEHHSKSJHGJHLSMKNIQNMPSSJLPMLKSMILJKPSNQLJOIFHEGLKKIA;:::<@ABBDEEBBACJGILHFHHKGEFGJGGSRPFFFEK26>555671-++'&&&'1343//../9:C?@<<<7,,,,-?>5=;9778:<=>@<;<74.,=311000/.//039;;<=?@@?@ACEEFFGOGJDEIHPHID><<;:89<HJDFLRKEBB93110*+*)*++++,,45?BNIHHFGDEDCGEBBDEB::589-----58=<<<==AAAFPSMSKILSLLSSNNSMOINJGDFFDFSLGHKGGSJNLH65556NSSSSSLMLSNNIINMSMPRKMJF@86-***,)'&&%<BDGHD>?FHGKLJLLJJJHIGFHKNLKJSKMOMLJFC8455FSSKSIMLIJOKOSSSLKJMJMONSOKLRMSSLOJQOPSSSSRSOMJKKQSPSSKKSOCBBBA;5558;<+)(((+,**8>BDHHNHIFFIIOLMLKSRIMLIHMKSSPISNSIKLLPJPMILMJJKJKLLNLOOKFEFFIDHMHNGD@832009<>CDHIKNLLKKLSLIRKJLKJISKIMMSQSSSSLKQLSKJKKIDBA@++)('&&&'';=A@>>74)
@1937_2WVZPS_8
GGAATGTTTATAGACATAGCCTTGTGTATGACTGTCTAATCAACAGTGCAAGGAATTAGTTGTGCTCTCAAAAGGAGTTATGTGAAGGAAGAAGTAAATGGATACATTTAATTAAGTACAATTACTACAAAATCTATAATGACTGGGTAAGTCACCCGTAAGAAGGATGAGTTAGTAGAGATATAATAATATCTTACAGTTCAACTGATGTGCAAGTTTATAAGTAGACGTAGTGTGAAAGACTTATCGCTAACGCAATAGACGTTATCTCGAAAGGATAAAAGAAACCAAGAAGATATACAAATTGGTAACTTGTATAAACCCTTGGTAATACCAAATAAGTTAGTTCCTCATGATGTCGTGGAAACATGACTATAAGATAAGTTGAATTCGATAGTAGCCCAAGAGGAATCAAATGAGTAAAACAAGTATTATAGGTAAATATTATGTTTTTCTATCTGAATGATTGTGCCTTGAAAAAGGTGGGTGAGGTCTGTGGGTAAAAATTAATTCCCATCTGGTTTTGGATTTTCTTCGGAAAATTGGTGCAAGAAGCGTGGAGTTGCTAACCATTGCTCAGACTTGTATCGCCAGTAGCACGAA
+
LISKJLMSLSNSSJNSJJIGHJLHSPKOROHLJKHHJJHSA@A@ASNNNJMOAEC@A?<>?>BG>===>CDMPOSLSHSOJMO4433252+(,(((((>HSGLJIKPKNGHMMOLIPJMCABA4.....LOKMILLINSNKNIOKSSMMSSSORHJKMHCFISNMMMRHELFE<;;:::;9<GMGLJMKSOSSQSLOJSIQJLELSKKOQSRLIMSOOLQLLSOINOJKLOLSJKOSSSLOSIKJIGKSKSINNIJJNIIOSOHJMGJFDDECMOSNSSSKLSSPSJKFGIMSIFFSRSKSGKJADSJGIJNLNQNHSRKKIJLCCHIFSSNKSKKNSSLJKJOGEHGHGSPJMSNIMJKSMJHOSOSLSPKSKMLLRHLNSQFHLKSQSJJSIHJIMIIGKMKJMMSMLJKMSQSJEFCFDSJOSLJISISNMMMSSKOPSNOPKKOKSNSSPSOKIILKMLKMSMOSROSLNKJKEFKQSOQSKPJJJHJJILNJKMSJRSSLQPS877744:56999;AASOKQLLKPMIJGFFILSNQPLEED??<:<?EFHIIHLSSSNMKNLSJHINSMJJGNLMLJSLLLOKHGLHKIJMLLJJHK
@1938_2WVZPS_8
GGAATGTTCACAAATCATAGGCTTTTATTCACCTTACAACATTCATAAATATCGTTATCGTGCTACTGGCAATACAAGTCTGAGCAATGGTTAGCGACTCACGCTTCTTTGCACCAATTTTGCAAAAATAGAAACACGATGGGAATTAATTTTTACCCACAGACCTCACCCACCTTTTTCAAGGCACAATCATTCAGATAGAAAAACATACTATTTACCTATAATACTTGTTTTACTCATTTGATTCCTCTTGGGCTACTATCGAATTCAACTTATCTTATCATCATGTTTCCACGACATCATGAGGAACTAACTTATTCGTATTACCAAGGGCTTGTACGAGTTTACCAATTTGTATATCTTCTTGGTTA
+
IHGINHGIGGJIMGHJSJFFFGILLLJIJHJOJSHJDEGFGGGHHSIKSNILKKHJHH>::9:<87778:;7975410/-.))(&&()/0----.(((()''&((''&()%%@DB@@AAGA66455;=;5,,,/+*)&&'(),-D?>;:,,++001=<29-,+++-../0223AABCA>;::;<GIKFEEHFGLHKHHIFDCEIISQKPIMQHILNIIIHMSHJGFLQHFCBA:69844588>A>A===>HHFFHIQOJGAA-,,,,>=>AA@=6644312***)***)**(++-////0///22355<<<98688323))+)))()*++/13236((((&((''+(*87799;9://..))))()**,+'
@1939_2WVZPS_8
GGAATGTTTATAGACATAGCCTTGTGTATGACTGTCTAATCAACAGTGCAAGGAATTAAGTTGTGCTCCTCAAAAAGGAGTTATGTGAAGGAAAGATTAAATGGATACATTTAATTCAGTGCAATTACTACAAAATCTATAATGACTGGGTAAGTCACCCGTAAGAAGGATGAGTTAGTGAGATATAATAATATCTTACAGTTCAACTGATGTGCAAGTTTATAAGTAGACGTAGTGTGAAAGACTTATCGCTAACGCAATAGACGTTATCTCGAAAGGATAAAAGAAACCAAGGATATACCAATTGGTAACTTGTATAAGCCCTTGGTAATACCAGATGAGTTAAGTCCTCGTCAATGTGGTGGAAACATGACTATAAGATAAGTTGAATTCAATAGTGGCCCCAAGAGGAATCAAATGAGTAAAACAAGTATTATAGGTAAATATTATGTTTTTCTATCTGAATGATTGTGCCTTGAAAAAGGTGGGTGAGGTCTGTGGGTAAAAATTAATTCCCATCTGGTTTTGGATTCTTCGAAAGTAGTCAAGCATGAAGTGTGGCCACTTTTGCTCAGACTTGTATCGCCAGTAGCACCAATGCGGTATTTTCTGAATGTTGTAAGGTGAATAAAAGCCTATGATTTGTGAACATTCAG
+
'&'9;=?A>:=9888:@:9999<ABCBBD77775521114B=<<:;<;<7876443/,,++,--.-,++((*,-29>ILHHHJGGF@@?;88:B;:::654**33339===3+-33/..../1225/////0448:.,,,.KKJMJSILNLJJFFC<<;:/9845677778/.../00/%%&'799<<>???53*))))3;;=9899:?BB=<:;;<<?BB@@@@>@AEFFDDCCDFEFIHF?C))))*B55557JCBA@B@=>=<::;<10,+,,,>FFG>???IFMMMHFBCCCD?>11)''''0//-,,,++,-..7674110)((,+.++,)()))(%%%&'''()*-++,,---.)))*,224:;:7669:<9:::=><99:76899/--.-.6,,,,,3201+*+++@==>><2211156:ACIFEFFEFF666645:::::777760:9*((((.-0134<555557/.../:?FJFHDCDDFDDCBB<;::67789<?CCD=6533++4*+21115::93**(&%&'%$&&')*('(&&&&%$$##$&&%&%&&&')**)(&&(())))+1../--''(()733321,((*((((()))--)((()0111125778DCCID?????=:;:<=B@A;78AAAD=<94/.
@1940_2WVZPS_8
GGAATGTTCACAAATCATAGGCTTTTATTCACCTTACAACATTCATAAATATCGTTATCGTGCCACTGGCGATACAAGTCTGAGCAATGGTTAGCAACTCCACGCTTCTTGCACCAATTTTCCGAAGAAAATCCAAAACCAGATGGGAATTAATTTTTACCCACAGACCTCACCCACCTTTTTCAAGGCACAATCATTCAGATAGAAAAACATAATATTTACCTATAATACTTGTTTTACTCATTTGATTCCTCTTGGGCTACTATCGAATTCAACTTATCTTATAGTCATGTTTCCACGACATCATGAGGAACTAACTTATTTGGTATTACCAAGGGCTTATACAAGTTACCAATTTGTATATCTTCTTGGTTTCTTTTATCCTTTCGAGATAACGTCTATTGCGTTATCTCGAAAGGATAAAAGAAACCAAGAAGATATACAAATTCATTATTTGTATAAGCCCTTGGTAATACCAAATAAGTTAGTTCCTCATGATGTCGTGGAAACATGACTATAAGATAAGTTGAATTCGATAGTAGCCCCAAGAGGAATCAAATGAGTAAAACAAGTATTATAGGTAAATATTATGTTTTTCTATCTGAATGATTGTGCCTTGAAAAAGGTGGGTGAGGTCTGTGGGTAAAAATTAATTCCCATCTGGTTTTGGATTTTCTTCGGAAAATTGGTGCAAGAAGCGTGGAGTTGCTAACCATTGCTGACTTGTATCGCCAGTGACACGATAACGATATTTATGAATGTTGTAAGGTGAATAAAAGCCTATGATTTGTGAACATTCCA
+
MJJSRLNNJSKSKRJRSOSNJPPMNSKOSIKOKJIJLJJJHPSPLPLJJILPKHHHHI,,,,,300002<BBABELDCDAGDLIOHLGLRRMKMSJGJSOSSJLMKMHNSIQKRKLKSKLFESHSPSRPKOMQFLSMKNJPIQSOFNKPSSOJLMKSSJPSO?A4447<>;;<GKIKNKJGOSMOJLQOLSKKSJSLMSSJSSQLKKPKKNSLLSSIOSKMJLSOSLSISSSOIJOSNMSKSILLSHHIJKLJIS>88>>LHEHHGKFEFHJMKIIPNIMOSOKIKPRLJIJJKOKSLKNKHHLJLSLNONNSSSOILJSMGSLGJKLKMKOISQLSORMSSJONOSNKSSKJQSMPSJSOSJPJGLMLOIJGOSGE@>GDLKNKKMOLKOLNJJLSPRNOSSMIGJKKOQSIIGIHGIGH?EHGHGPMFD>=<@BEBAEB>=*((+2*((''(())*677BCEFGFHJHFECCDDCBEC@BH=AA=>A@?>=>@ACABCDB@>==>?>>>@?@@BBCBCCA@>9556<<<<<;;;<<A@?=<;<7167769:CDA<===>A@@----.;BDEDLFEECBBBABDDEFFFEDCBHJNIEBBACBCCED@CCCCCECCD>;==@@B<93+)(&%%%%(%%%'664798=>>???@@???<>=<;A@ADDCFDDHMJRNLIIOKIMFHMLJIFIB@>?@><:::<<>;;::966576663/.&&&&.---00877723--../-..%%%$$$$$'*'/357:;<===;<<>@;;;;<FJGGJEEDECDDDFDDCBAABCCAA@
@1941_2WVZPS_8
GGAATGTTTATAGACATCACCTTGTGTATGACTGTCTAATCAACAGTGCAAGGAATTAGTTGTGTCTCAAAAGGAGTTATGTGAAGGAAAGATTAAATGGATACATTTAATTAAGTACAATTACTACAAAATATATAATGACTGGGTAAGTCACCCATTAAGAAGGATGAGTTAGTAGAGATATAATAATATCTTACAGTTCAACTGATGTGCAAGTTTATAAGTAGACGTAGTGTGAAAGACTTATCGCTAACGCAATAGACGTTATCTCGAAAGGATAAAAGAAACCAAGAAGATATACAAATTGGTAACTTGTATAAGCCCTTGGTAATACCAAATAAGTTAGTTCCTCATGATGTCGTGGAAACATGACTATAAGATAAGTTGAATTGGATCGTGGCCCAAGAGGAATCAAATGAGTAAAACAAGTATTATAGGTAAATATTATGTTTTTCTATCTGAATGATTGTGCCTTGAAAAAGGTAGTCCGCCATCTGGGTAAAAATTAATTTCCATCTGGTTTTGGATTTTCTTCGGAAAATTGGTGCAAGAAGCGTGGAGTTGCTAACCATTGCTCAGACTTGTATTCGCAGTAGCACGATAACGATATTTATGAATGTTGTAAGGTGAATAAAAGCCTATGATTTGTGAACATTCCA
+
,-.;<@???>C;555=?/----.0.,,++&&')()&%%%%6:<<<IHHHKLSHILPHC?:9999999989=ABDBBAA?@@@;<<:;:;;200-((''')))(((*-/.00/...///17799985447756)((*(AAACCEEHJHSSMIJ<;;0,('&&(+.35;C>>>>>;>>33/.,,CEDCGEIOLSKJJJLIQKNKQSQHPPKOOPKKMNMOSKSMSIMJHGHGLGFHFHEGGD9987:77SSSMJMKHK==<899888IFFGDD0000.:42223/10011333/))((?:::BADBBCKOPJMHJNILSKSSSJQSEGCDJHKSGO>8889EIPHHSIONKSLQMNLSKONEACBBFKPKCD62222344499=8+++87779+******&&''(*/<=?EFIKLLJKJLHKKOJMSJJNPKKLSSLRJIJJIONOJMSMHKIHIE97777GEFSSSKMSKJOIFF=<5531/00/-,,,,*+-(('&%%&)&()+-66655<30?//ABBABSLSMLJLJQ>=GA--/EGSNSSCCB;:778A?;;;HHJOMSSKOIJIKOKLRJRQC?@==?J<;;;9.(((()5677<ECDOORPQSKHJOJKSIPMJSRP775444--...6JLFPFFGGEEGDEEJE,,.?@@>=?
@1942_2WVZPS_8
GGAATGTTTATAGACATAGCCTTGTGTATGACTGTCTAATCAACAGTGCAAGGAATTAGTTGTGCTCTCAAAAGGAGTTATGTGAAGGAAAGATTAAATGGATACATTTAATTAAGTACAATTACTACAAAATCTATAATGACTGGGTAAGTCACCCGTAAGAAGGATGAGTTAGTAGAGATATAATAATATCTTACAGTTCAACTGATGTGCAAGTTTATAAGTAGACGTAGTGTGAAAGACTTATCGCTAACGCAATAGACGTTATCTCGAAAGGATAAAAGAAACCAAGAAGATATACAAATTGGTAACTTGTATAAGCCCTTGGTAATACCAAATAAGTTAGTTCCTCATGATGTCGTGGAAACATGACTATAAGGATAAGTTGAATTCGATAGTAGCCCAAGAGGAATCAAATGAGTAAAACAAGTATTATAGGTAAATATTATGTTTTTCTATCTGAATGATTGTGCCTTGAAAAAGGTGGGTGAGGTCTGTGGGTAAAAATTAAT
+
IJHNNHLLLROS;;;;;JHIJJOLLLLJKIKIJ??>><??=?@@@BSHKHHJJSIH75557;;JMIJJJFEQJHSLHSKKHKINJKF@CKMJJILIOIHILJOIHMIJKLPISLSPSJLIIGFGBABBAKJISJIIGHJIJGMIRLIJSJFGHEGD?<<:;>>A?BBB<8566778CFGEGHHKKIHJGGKHIIHHJJSKLSKKRKJSJIJKLMJJHJHBCDDDEGJGGFLIGJKILSNSNPLMOKLHEEDDFEDCEDD433333A>EBBA?@DB=<:;;AQGKNKKFFHJGGJHIIMHJLGHIQLJPKNLINQGGGHLKJLIISJOHGGDBAABCGIJOHGLHGEGHGDFDEFKKJIGDBBCCGGPOGDA@ABAB81-)%$$%%)-.0000<>>>?CAC@A@AADEEDDCEEFGIEFFGDDDEDGHFFDCDEDFFCCAABBBDCEDCDDFFFNPLGGEEEEDEEDFDHDEECBCCCAFFIIKFDCBCBBBA@@??CC@BB@99:ABA>00.
@1943_2WVZPS_8
GGAATGTTCACAAATCATAGGCTTTTATTCACCTTACAACATTGATAAATATCGTTATCGTGCTACTGGCGATACAAGTCTGAGCAATGGTTAGGAACTCCACGCTTCTTGCACCAATTTTCCGAAGAAAATCCAAAACCAGATGGGAATTAATTTTTACCCACAGACCTCACCCACCTTTTTCAAGGCACAATCATTCAGATAGAAAAACATAATATTTACCTATAATACTTGTTTTACTCATTTGATTCCTCTTGGGCTACTATCGAATTCAACTTATCTTATAGTCATGTTTCCACGACATCATGAGGAACTAACTTATTTGGTATTACCAAGGGCTTATACAAGTTACCAATTTGTATATCTTCTTGGTTTCTTTTATCCTTTCGAGATAACGTCTATTGCGTTAGCGATAAGTCTTTCACACTACGTTTACTTATAAACTTGCACATCAGTTGAACTGTAAGATATTATTATATCTCTACTAACTCATCCTTCTTACGGGTGACTTACCCAGTCATTATAGATTTTGTAGTAATTGTACTTAATTAAATGTATCCATTTAATCTTTCCTTCACATAACTCCTTTTTGAGAGCACAACTAATTCCTTGCACTGTTGATTAGACAGTCATACACAAGGCTATGTCTATAAACATTCCA
+
OHSKPNLSLSILLSMMLMKIHINOSJSSNMSSKQIJKJLLKLSIPRJMMSNOONHIINLJIKKJIMJLSFFHGGHKLIHLLHHJQKNNJOJMSPMSPJJMKHSLIMLCBBAACBB>...0B@B=AEDCCCB=IIIIJIJG@LGIDCC>C22222CJIKDFMK@ISLJLNSKRKNOAKLIKJLPPISMSNLLPNJKHJLMOLJOLJINMLONKIJSSJSKSKSISJMLISSMLRRQSSOOOSOISOSNNSOJIKLSLSMKPJKQMKLKKSRSOLOJJOQNSPSKOLSNJKHLJSMPSMPKGGHJPLOSMOJRRNMJJNKKMLLQSPSIMJMLQOQPNOKPJJKJNNPOROPNNNLSMSPSRSMJJKJNQPJHFHGLAGEB;.ADHKRSSRSPMRLSJPLNJKIIIIHSLSMSGLNH????@FNGKRLJIOHCF<<::?A@AHSSIKQKJHIIKISNSPHKK@@@AALSJJJHJLIFIGGMONKKJIHOKSSJNJNMSJKKIHIIOLJMGQOIOLMGBEOSKHLKSJHHSOKSSJLISMLIMKHMKLJJKJLHOJPJILKNHFFKMHOSSOMSOGGFELMJMHPJIHHCCCBAEHIPOMMNHIIJJQJLLJMJKNKQHJNKMLJJJNRLMSSMNSLOMKPIJLKGKJJGHFFFFGGGIFGJHQ
@1944_2WVZPS_8
GGAATGTTTATAGACATAGCCTTGTGTATGACTGTCTAATCAACAGTGCAAGGAATTAGTTGTGCTCTCAAAAGGAGTTATGTGAAGGAAAGATTAAATGGATACATTTAATTAAGTACAATTACTACAAAATCTATAATGACTGGGTAAGTCACCCGTAAGAAGGATGAGTTAGTAGAGATATAATAATATCTTACAGTTCAACTGATGTGCAAGTTTATAAGTAGACGTAGTGTGAAAGACTTATCGCTAACGCAATAGACGTTATCTCGAAAGGATAAAAGAAACCAAGAAGATATACAAATTGGTAACTTGTATAAGCCCTTGGTAATACCAAATAAGTTAGTTCCTCATGATGTCGTGGAAACATGACTATAAGATAAGTTGAATTCGATAGTAGCCCAAGAGGAATCAAATGAGTAAAACAAGTATTATAGGTAAATATTATGTTTTTCTATCTGAATGATTGTGCCTTGAAAAAGGTGGGTGAGGTCTGTGGGTAAAAATTAATTCCCATCTGGTTTTGGATTTTCTTCGGAAAATTGGTGCAAGAAGCGTGGAGTTGCTAACCATTGCTCAGACTTGTATCGCCAGTAGCACGATAACGATATTTATGAATGTTGTAAGGTGAATAAAAGCCTATGATTTGTGAACATTCCA
+
FFKPPLLPISMMKMJQPJLLKSOSKSJSSKMSKLSIIQNHHDEDDGMHCFCD<>99=0//0-/10000001?@EIGMIMLQHMMNSFLSLQOQSSJKKLNLLLMMKLLSPIKHMJGIGGSJRLMIPIJMISSLLLMMKMKJOLKKMLROMJOLFAE@550-..0335HDEGGJKSKLSKLSPJKKOSSSRMSPKSSQOHKSSHRNPISMKSONMLMMISSQRMMHJHIJKIISLLSLSSSRRLQKIMSNLSJLOIJHGHOQKLKJIGOSP=@??DIIOHBBABKKSNJRNJQROSSSSJOLSRKLOOOSKIJMOKIOSSSNLKPSNJLNJSHKSLKLSNKSPNNLQONKNOSSSRSSKSLGSSSSMSOIPIIFGINKKLLLKKKIHIRSOSSSOLKLSOSKMSHHLSKNNSSKNSMSRSOSISISSKOMKMJSQLLOJPMSOLNQLSISSPSLSSPOJKOJJSJKSSQSSMLPPSMILRLSSSJKSMSNLSNK????>GJLQSSNSSMPGSJ@?F?@A@@A@SNLMLMQNSSOSSOSNNKONSQEEEEGBAJONNGHGJMSIINMNNSISILSKRJSKLJPKSRMNOSNJHKHIMHISJJHOLJJRKJJJMNSJLKHGIHKLNIQSMQS98888DFBABBBBIFIHKHKJSIKISSJJSI
@1945_2WVZPS_8
GGAATGTTTATAGACATAGCCTTGTGTATGACTGTCTAATCAACAGTGCAAGGAATTAGTTGTGCTCTCAAAAGGAGTTATGTGAAGGAAAGATTAAATGGATACATTTAATTAAGTACAATTACTACAAAATCTATAATGACTGGGTAAGTCACCCGTAAGAAGGATGAGTTAGTAGAGATATAATAATATCTTACAGTTCAACTGATGTGCAAGTTTATAAGTAGACGTAGTGTGAAAGACTTATCGCTAACGCAATAGACGTTATCTCGAAAGGATAAAAGAAACCAAGAAGATATACAAATTGGTAACTTGTATAAGCCCTTGGTAATACCAAATAAGTTAGTTCCTCATGACGTCGTGGAAACATGACTATAAGATAAGTTGAATTCGATAGTAGCCCAAGAGGAATCAAATGAGTAAAACAAGTATTATAGGTAAATATTATGTTTTTCTATCTGAATGATTGTGCCTTGAAAAAAGGTGGGTGAGGTCTGTGGGTAAAAATTAATTCCCATCTGGTTTTGGATTTTCTTCGGAAAATTGGTGCAAGAAGCGTGGAGTTGCTAACCATTGCTCAGACTTGTATCGCCAGTAGCACGATAACGATATTTATGAATGTTGTAAGGTGAATAAAAGCCTATGATTTGTGAACATTTCG
+
LIMMLMNDIIGIIJJISKKKMMJOSLSMKLISPLJMLJJIJPOJNMNOKNJSINQSJMMIIMSMSNMKBCKJKOLNJHJILKJIHJGCIELIMIKILIFINGIJLMMLPSLSQLSLKJSLSSSHFGHGFLSPPLRLNOPKKSRSLSOSPIQOKDFEJ7E@<ABEFEGFD@AEEFFFHIKHMJOJPPPLSLSOMSSKSSJPMMOMSLKSMJLKSMLKSLMKMJJ@IIIJOMSGKKOJKLOMSKSSKKPHJFFFJGIJIHHIHGHFEJIJNJIKLNMPSKLLKJSQOSPQQIJNLNLLK@;KJIIBJJOIKHNLSNOSIJINHMLJPLLHJKJSJJNLKSRSSNIGHHSLIFGJEJJMIGHHHIIHKJSPSNJKGHGIJINLNKSJIIHNJMI88889?@?>???DLSSNIJHIIGMMSLJHFHHJNLRRQSJMHQLIHKLMLJJNNNNSJMNJSSOOJLIJLGKLJHJJJNJLIFLD@==AMMJMNKKLNMHOMFIKHHDFDGKLGSRSMKIJLHKKEHINSJHSSKLIISKKOMOSKIIONKIOJCBA:887;=A<<=GGKLNSSJOJIFFHFJSIJHDEEEDKKKOJGJGEEEEFHGFFFCBBBCHDEEFKOJJIFIGJJHKKIHGEDEDEGFEFGIHGFFDFEHFIIOJGHIJEGD8.+
@1946_2WVZPS_8
GGAATGTTTATAGACATAGCCTTGTGTATGACTGTCTAATCAACAGTGCAAGGAATTAGTTGTGCTCTCAAAAGGAGTTATGTGAAGGAAAGATTAAATGGATACATTTAATTAAGTACAATTACTACAAAATCTATAATGACTGGGTAAGTCACCCGTAAGAAGGATGAGTTAGTAGAGATATAATAATATCTTACAGTTCAACTGATGTGCAAGTTTATAAGTAGACGTAGTGTGAAAGACTTATCGCTAACGCAATAGACGTTATCTCGAAAGGATAAAAGAAACCAAGAAGATATACAAATTGGTAACTTGTATAAGCCCTTGGTAATACCAAATAAGTTAGTTCCTCATGATGTCGTGGAAACATGACTATAAGATAAGTTGAATTCGATAGTAGCCCAAGAGGAATCAAATGAGTAAAACAAGTATTATAGGTAAATATTATGTTTTTCTATCTGAATGATTGTGCCTTGAAAAAGGTGGGTGAGGTCTGTGGGTAAAAATTAATTCCCAGTATAGGGTTTTGGATTTTCTTCGGAAAATTGGTGCAAGAAGCGTGGAGTTGCTAACCATTGCTCAGACTTGTATCGCCGGTAGCCCAGATAACGATATTTATGAATGTTGTAAGGTGAATAAAAGCCTATGATTTGTGAACATTCCA
+
8<=LIGGEGEHEFEEHGEOM>>><::989:AGKKSCDCBDKNKQMOGIJIHKEQIJG;9::8?<;:52002<?GGLKSOJMJMSOQSKNRSOPSMOHFCGHSSMSPKLH==;;=A>;:;;@CEFEHGC?>>AMJPKILMMILJIEILICBA@@BBB31123?@EI?EF>::999<=>A=;66BCAABEHHB=;:=<=AEEHDDEEDCCCDCESHHGMGECD8766/...,.--.//0?CGHJBHJIHHGFFDEEKKHFE877777IHKEDCCCOSRQMSLJNINHOSRKJJNHSJSSMMKHJILQKGAE<88999=799;<ACGGHGSSHSRJIMECDCMHFGIJQHC??>=@@@OKNJLSJLKPLSSKKGFFEEFKNSJNJSNSMPJSNJ;:::<EGDDCFHE>AAMMLNKKSLLQMMQNINPONIMLJKIHJSPOLJKHISKSJSHKSORSSB>===D=<<<<JNGFGDHLEDA><CFKIMSNIJKJKHGE<;;::<=9:FDCDDCDAEF765,*''''&&'(+:2*990-.--2@::;KKNSKINJHHGGDBKIFFGSJKOLSSMOSMIMJCIHKIMCGKLIFLFECBB-,,)(((*652(+111FKOLLIINIBH11111MMSJJNMJIJHJIHHMSJIKJJOFCCDCEGJROJJGH::=
@1947_2WVZPS_8
GGAATGTTCACAAATCATAGGCTTTTATTCACCTTACAACATTCATAAATATCGTTATCGTGCTACTGGCGATACAAGTCTGAGCAATGGTTAGCAACTCCACGCTTCTTGCACCAATTTTCCGAAGAAAATCCAAAACCAGATGGGAATTAATTTTTACCCACAGACCTCACCCACCTTTTTCAAGGCACAATCATTCAGATAGAAAAACATAATATTTACCCATAATACTTGTTTTACTCATTTGATTCCTCTTGGGCTACTATCGAATTCAACTTATCTTATAGTCATGTTTCCACGACATCATGAGGAACTAACTTATTTGGTATTACCAAGGGCTTATACAAGTTACCAATTTGTATATCTTCTTGGTTTCTTTTATCCTTTCGAGATAACGTCTATTGCGTTAGCGATAAGTCTTTCACACTACGTCTACTTATAAACTTGCACATCAGTTGAACTGTAAGATATTATTATATCTCTACTAACTCATCCTTCTTACGGGTGACTTACCCAGTCATTATAGATTTTGTAGTAATTGTACTTAATTAAATGTATCCATTTAATCTTTCCTTCACATAACTCCTTTTGAGAGCACAACTAATTCCTTGCACTGTTGATTAGACAGTGCAAGGAATTAGTTGTGCTCTCAAAAGGAGTTATGTGAAGGAAAGATTAAATGGATACATTTAATTAAGTACAATTACTACAAAATCTATAATGACTGGGTAAGTCACCCGTAAGAAGGATGAGTTAGTAGAGATATAATAATATCTTACAGTTCAACTGATGTGCAAGTTTATAAGTAGACGTAGTGTGAAAGACTTATCGCTAACGCAATAGACGTTATCTCGAAAGGATGAAAAGAAACCAAGAAGATATACAAATTGGTAACTTGTATAAGCCCTTGGCGGTAATACCAAATAAGTTAGTTCCTCATGATGTCGTGGAAACATGACTCATAAGTTGAATTCGATAGTAGCCCAAGAGGAATCGAATGAGTGAATCGGTAAATATTATGTTTTTCTATCTGAATGATTGTGCCTTGAGGAAATGTGGTGAGGTCTGTGGGTAAGAATTCCCATCTGGTTTTGGATTTTCTTCGGAAAATTGGTGCAAGAAGCGTGGAGTTGTTGACCATTGCTCAGACTTGTATCGCCAGTAGCACAATAACGATATTTATGAATGTTGTAAGGTGAATAAAGGTATGATTTGTGAACATTCCG
+
HFHSSSSHLOQJMKDIPLIMJJSKSLPHSQLSILMIHHHLIGNJKPGOJNMKSJSKINJJIIGLJPHKNLFGJILNSLSJJGHC<<<=HISLSLHKIJIJKKHA7)'')+''(CGFFFFIMHQKJIQMPONLNSEINSSMIIKSLSJPQQMOSGJQSSJQNJIONJKPKPLMIIKFJEOKLJLISLIMLQMPQLKSNLNLRMNOSNLSSKJKPSLOKSSJSNIRFQSIJJIGKKSKSKNBBBABEHACCB?GHEEGFEMJQMSNLIMCBBBDMLSKMIOMHJGABADDGGFGEEBAA>>=>=68--,,-./5445111343389:>SLJIJKHKIKHJGHFHNLSNLMSSNRSOKLMSNPLHNPSSKSS65555@:;88><EMOSJSFDHFELSSSIJLKKSKKKMSFMJLHJSHIIKSMSSNLSLJKRLJNNLKILONIMHPSJKNHOKNMNPKKSRMMOSLHOSSKMSSSOJQNLOLSSOSSKOSLQIJMHLSNSLSSKHPSSIKDKSJJLLMSSRSSLSNOMLJQPLSOHLSLLSSLMMMSSIJNOMPSNMSISNLIJKOE?CLBBB?2211005DFEFHMMMSSSLHOSLKKJNIKJIOHLIOSRSFGJJIJSLMJCCCBCLGIFEICA>;0++,,/1734FC?>=611222EDCCCCDEGDFHCCCFHIFCFCDFDDFDDDGFEJA7BIGKMGGFGDGFHDFFFDCDCA:7677;CCECDD;;;::::::ABB?:;7722111;=;<<<<DFNHFFCBBBA????@@ACCDD<:43<<<99999DDCDABA?>::::<A?>?>==<<=21000156422223125456;==?>>>??BGCAB?==<;:76555543,+,,,7;=>:99::>A@@A=;=>CCCCCD@CA?<=>=;743333000.--(&%%'()),,,-424<98:@A??<;;;====>AB@<::99:88770.--)('()'')68999999:;=>@AAC?<:97654554+***+-,+''(+,((('()(((((()*+2244:9:;=<<==55556;:=:87.(&%%%$###$$),,----...-++)''$$%%%%&''+.011135666777<<9>?==><9::::775))((''+('&&%''''(&%%&&&''221+****566(''(()9::;BCAA@@=++++.:78889>>==<:9988898899886553-++''%%%&)+-./////5211*)&
@1948_2WVZPS_8
GGAATGTTCACAAATCATAGGCTTTTATTCACCTTACAACATTCATAATTCGTTATCGTGCTACTGGCGATACAAGTCTGAGCAATGGTTAGCAACTCCACGCTTCTTGCACCAATTTTCCGAAGAAAATCCAAAACCAGATGGGAATTAATTTTTACCCACAGACCTCACCCACCTTTTTCAAGGCACAATCATTCAGATAGAAAAACATAATATTTACCTATAATACTTGTTTTACTCATTTGATTCCTCTTGGGCTACTATCGAATTCAACTTATCTTATAGTCATGTTTCCACGACATCATGAGGAACTAACTTATTTGGTATTACCAAGGGCTTATACAAGTTACCAATTTGTATATCTTCTTGGTTTCTTTTATCCTTTCGAGATAACGTCTATTGCGTTAGCGATAAGTCTTTCACACTACGTCTACTTATAAACTTGCACATCAGTTGAACTGTAAGATATTATTATATCTCTACTAACTCATCCTTCTTACGGGTGAGTTAGTAGAGATATAATAATATCTTACAGTTCAACTGATGTGCAACAACGTAGTGTGAAAGACCATCGCTAACGCAATAGACGTTCTGTCGAAAGGATAAAAGAAACCAAGAAGATATACAAATTGGTAACTTGTATAAGCCCTTGGTAATACCAAATAAGTTAGTTCCTCATGATGTCGTGGAAACATGACTATAAGATAAGTTGAATTCGATAGTAGCCGAGAGGAATCAAATGAGTAAAACAAGTATTATAGGTAAATGCTATTGTTTTCTATCTGAATGATTGTGCCTTGAAAAATGCCGTATGGTAAAAATTAATTCCCATCTGGTTTTGGATTTTCTTCGGAAAATTGGTGCAAGAAGCGTGGAGTTGCTAACCATACTTCAGCTTGTATCGCCAGTAGCACGATAACGATATTTATGAATGTTGTAAGGTGAATAAAAGCCTATGATTTGTGAACATTCCA
+
BHINLIPIHFN5111*'''')376;A=CLMHKIFFEDCBB3331660/.**-,6678=>>?JIMJILILSKLPLLJJJJIQSIIMJSJSJKLHIIOMOSLNOKPKJSSOKSJSJISHSKPNSSJSOQSNQNSMSMNLMQQISHGRJNSSOPHJMSSJLSKNJMIHLMSJMKIPHHJSJLSSMSNRJKSOKQMS?>>=>BIHIIISLLSSPSQQSMSONLPSSNSPKHNISJLMMIGDFFGJJHSISQIHHHJJJHHOJJSLQPQGGGFGGSSSSSJFFHHKJIKKHOMJIKNORLJNKQMLSLHJFLSONMMOSJPSNFHLPPPSOJMLJOJFJRKLPOJSOSQSMSSKQLLKKHPKKGHHKBA>9552233534331,-'&'(()-022CDIHJSJMKKSKIJSKKLJHSRJKPSD;99:NLOJILMSSKRMSKMSJOLSJISPPOOSHKLFHNIIIKSMIKSSONNRQSLSORJIDEDDDFDJJISPNSJSMJHOLJOKSISJKGHI666669656DDBCDDCBBB??>;986551.//44331/+(((&&%&'+./2346<=<;94)&&&&223345533334=>>>?//////18;<<;:11126;<=A@?=@DEFFEF=9:DFHEIBBD<:88899999;@@AB=><=<>=>;;;7:<6;A>>>=<DBBCDBBB76666<:9988997775320++++67898877554320,,,+,/0123.-)(')*01147889=>??ABCC?=>=;8865,*****//))))'(''):?;=<<=??@AECB@=<;;8864.,--,+(&%%###$%&(,/023333522(')&)..023;=>==<7777599656556543-)))*.1126778989998777832++)($$&'%%&%%%$%%%&-,,,47668888==>@CABA@BEDBFACDFCCCCCBA@<<+++**??@BBBC@?:722223444410/../
@1949_2WVZPS_8
GGAATGTTTATAGACATAGCCTTGTGTATGACTGTCTAATCAACAGTGCAAGGAATTAGTTGTGCTCTCAAAAGGAGTTATGTGAAGGCAAGATTAAATGGATACATTTAATTAAGTACAATTACTACAAAATCTATAATGACTGGGTAAGTCACCCGTAAGAAGGATGAGTTAGTAGAGATATAATAATATCTTACAGTTCAACTGATGTGCAAGTTTATAAGTAGACGTAGTGTGAAAGACTTATCGCTAACGCAATAGACGTTATCTCGAAAGGATAAAAGAAACCAAGAAGATATACAAATTGGTAACTTGTATAAGCCCTTGGTAATACCAAATAAGTTAGTTCCTCATGATGTCGTGGAAACATGACTATAAGATAAGTTGAATTCGATAGTAGCCCAAGAGGAATCAAATGAGTAAAACAAGTATTATAGGTAAATATTATGTTTTTCTATCTGAATGATTGTGCCTTGAAAAAGGTGGGTGAGGTCTGTGGGTAAAAATTAATTCCCATCTGGTTTTGGACTTTCTTCGGAAAATTGGTACAAGAAGCGTGGAGTTGCTAACCATTGCTCAGACTTGTATCGCCAGTAGCACGATAACGATATTTATGAATGTTGTAAGGTGAATAAAAGCCTATGATTTGTGAACATTCCA
+
JLNKSJISLSQLSMSNJKPPKSSLSOMQJKSROKLJJHFLHKLOQPOLMPOKSSSNFEFDELJIKLLHINHNKNLJJGHIIGG<;7*((()..6713GJMMOJIKJPLMKJQSOKPIJHSSQJSSIKHLKPSSSJSSLQMSSRLSHKMIIIJONPMI=>>889=BDGSHG@QLNLLJHSJSSLSNNKJMSNSQSSLLPJJSSSMLSJMSNSPSLOQJSKOKLHIOLKNRMQISQSLSLNKSNGKOKSOHSSJHHKEGJIOLMJNSQOPNSSILKILSSI8888JEMSQIKSKSSSLMSKOGLOKLOMMSMKHKLMLKSNHDDCPDKFIJKKIIIMJLOSPIILSLIRSJKJJKSRLSOSNSHOKSMMKGLFEFIIHMQKOPSMLSLNMHOMKGISJMHNLPLPNKSPOMSSLIMSSLMOJSJQSLOJGLHNSPOKHKJLPROPPSJJG::AAFF80000DEJJJLNJLKSNOKRLIHLJNSQSSSSRKNLOHIHGQOHIKFE<HMSSLSOSKBBFBCNKFDH@A@??A?@B=::4000JNSMLPKKNKSIKSKSJKJSKNKKIMSIKGFGGK<;;;;?ACEFHMJJKJFGJA6556JGHIFEHHGKGGGHOJLKMJOJJLJNNKJKLKSBBBABHSMIQISPSSJIQEGEIEDFSHLHA=
@1950_2WVZPS_8
GGAATGTTTATAGACATTAGCCTTGTGTATGACTGTCTAATCAACAGTGCAAGGAATTAGTTGTGCTCTCAAAAGGAGTTATGTGAAGGAAAGATTAAATGGATACATTTAATTAAGTACAATTACTACAAAATCTATAATGACTGGGTAAGTCACCCGTAAGAAGGATGAGTTAGTAGAGATATAATAATATCTTACAGTTCAACTGATGTGCAAGTTTATAAGTAGACGTAGTGTGAAAGACTTATCGCTAACGCAATAGACGTTATCTCGAAAGGATAAAAGAAACCAAGAAGATATACAAATTGGTAACTTGTATAAGCCA
+
MQLJIILNIHI211000-(((EEJINKKLJLKKLMJNILJJQJJKKSQILGMRJMSRNKLNSOSSNONSRHHMNLSICKICC:40/.-17;<<>FD@AKFGJKHJPLKMRLLKSJOSLNMNSNJMJNLOKJMMJNINPJONNSSSIEEGSKGMHMKNHCG>8>>>>?SOFHGGIJSJMIRPOSGEOLOMJOMSLSRKLJOMLSORIKJSNNNNLJKOIILJIIGGIIMHSJLIHJSIRPSSNSSSSSMLRLQJIMQSKHIJFKHISGHSKJKQSLKJSSLGHI?>BGMDFFFGSKJSSMOMIONKRLIBE<6---*)&%%%%&''
@1951_2WVZPS_8
GGAATGTTTATAGACATAGCCTTGTGTATGACTGTCTAATCAACAGTGCAAGGAATTAGTTGTGCTCTCAAAAGGAGTTATGTGAAGGAAAGATTAAATGGATACATTTAATTAAGTACAACTACTACAAAATCTATAATGACTGGGTAAGTCACCCGTAAGAAGGATGAGTTAGTAGAGATATAATAATATCTTACAGTTCAACTGATGTGCAAGTTTATAAGTAGACGTAGTGTGAAAGACTTATCGCTAACGCAATAGACGTTATCTCGAAAGGATAAAAGAAACCAAGAAGATATACAAATTGGTAACTTGTATAAGCCCTTGGTAATACCAAATAAGTTAGTTCCTCATGATGTCGTGGAAACATGACTATAAGATAAGTTGAATTCGATAGTAGCCCAAGAGGAATCAAATGAGTAAAACAAGTATTATAGGTAAATATTATGTTTTTCTATCTGAATGATTGTGCCTTGAAAAAGGTGGGTGAGGTCTGTGGGTAAAAATTAATTCCCATCTGGTTTTGGATTTTCTTCGGAAAATTGGTGCAAGAAGCGTGGAGTTGCTAACCATTGCTCAGACTTGTATCGCCAGTAGCACGATAACGATATTTATGAATGTTGTAAGGTGAATAAAAGCCTATGATTTGTGAACATTCCA
+
JSSLSRRJMNNLSNLLKLNKMSQMSQOLIOOMMLSNSLNMMKIKLLKSIIMG@@9<:6667DGHIGGIABAJKNJSLJPKQNSHKSSLSISPLKJHJSMSMJKSJKLNLSPKJSIKJKMKQPQLLOLKIPSQSMOKQLKSJSORNQLPRSHKJA@AA=HEEIJOKOMKLJJPOLOPJKNLONMSKSLNSKLQPMMNMMLJPKLHKMIIPSSNSKPILQPPJKKPJLSSSSQKINLOSSSNKRSJNMLIIIHILIMJLMSQMKNKHJJHNSJSSSSOSMSOINRQNKSKCABSOJKNOKISMLMSLONINJSISSKIRJQJSSOKSNSNSJSMMOQPKOSOSONLSRQPRSMQJOISSSSRSSJIORSSSS@@???@KLGHKHIMJINSJHJOHLMHMSIKHGLIMJSMKSPSJMPLOCDABB>NIFKKKHJLHLLHHSNIJMPSSSKNKFFHSJ42222ABBCSJNHQINNOKKSKDNSMOQLIKKRKLIJISKSNL<;724CABCBDDD>C--7-/>>>>@IGIHJGKHLSOQLQMHJJPOLMNLGF@><><A?>?EFILMMMNOLIJSIFKJPIIJLIKLKIOGLKIFJGIJJKMSJKIGHEGHGIJIKPPKLFLKJLSSLNLJKKPNINLJLIJKLILKOFEEDENKNSOPPIRGIH
@1952_2WVZPS_8
GGAATGTTCACAAATCATAGGCTTTTATTCACCTTACAACATTCATAAATATCGTTATCGTGCTACTGGCGATACAAGTCTGAGCAATGGTTAGCAACTCCACGCTTCTTGCACCAATTTTCCGAAGAAAATCCAAAACCAGATGGGGAATTAATTTTTACCCACAGACCTCACCCACCTTTTTCAAGGCACAATCATTCAGATAGAAAAACATAATATTTACCTATAATACTTGTTTTACTCATTTGATTCCTCTTGGGCTACTATCGAATTCAACTTATCTTATAGTCATGTTTCCACGACATCATGAGGAACTAACTTATTTGGTATTACCAAGGGCTTATACAAGTTACCAATTTGTATATCTTCTTGGTTTCTTTTATCCTTTCGAGATAACGTCTATTGCGTTAGCGATAAGTCTTTCACACTACGTCTACTTATAAACTTGCACATCAGTTGAACTGTAAGATATTATTATATCTCTACTAACTCATCCTTCTTACGGGTGACTTACCCAGTCATTATAGATTTTGTAGTAATTGTACTTAATTAAATGTATGAGTTTAAATTTTCCTTCACATAACTCCTTTTGAGAGCACAACTAATTCCTTGCACTGTTGATTAGACAGTCATACACAAGGCTATGTCTATAAACATTCCA
+
KPSNKKKSMOSNSSIPSKSLLJLOJLSSLSNSMSNOIJINLPSJISILRSSSSIKKMSJKOJJSSSIMHMLOJJNIKKHKIRJSNPKOSQOOISOLSLMMSSSPMSSKRSNSSJIJFIGOKLMNSSPMKOPSOOINNSSKKKHGEC8++B@@BFEFFGGIDSHHH====>BMIHMOIHIKFMSSOLSSKPNMJMSLBCD<<<<<=>ABEINPOLMKORKPPSSQSPSOPSJSSSOQOSSKILJLLH86777BGGISIGGINGSSNSKIGIISSJHKLSQKNLKPMMSSMMOOSRLMPSLMIHLLMNPSQKLSKSSSNMOSRB<<<<=SIHPKQKJJDMMLKLQLLOSNROOKSMOSMNSSSSSQNPJSKSSNSSSSMPPSSKSNQSSSOMSSNOSLSQPLKMMRSJLOGMQJSONKKLPOKSNSSSMMSSSSLMLNOKSLJKJISSNSKQSKRKSOPLSQLSSLSJKIMIGHIHLMMMOJKSJJHJF6420.--+*+('&')-0;<=DFFHEDDFK<IKNLNSLJQMIJMKROJOSJKOSSLKNIIQHIIKDIHLDEDC..---/./.()-0*-++--/0FIJISKLSLSB;=<====@=>ADKJSMLLCSJPIJKSNSLKMSLIKGFHIIHIIJKSLKKILJFLGLHJGHFGGHHHNHGI
@1953_2WVZPS_8
TCATAGGCTTTTATTCACCTTACAACATTCATAAATATCGTTATCGTGCTACTGGCGATACAAGTCTGAGCAATGGTTAGCAACTCCACGCTTCTTGCACCAATTTTCCGAAGAAAATCCAAAACCAGATGGGAATTAATTTTTACCCACAGACCTCACCCACCTTTTTCAAGGCACAATCATTCAGATAGAAAAACATAATATTTACCTATAATACTAGTTTTACTCATTTGATTCCTCTTGGGCTACTATCGAATTCAACTTATCTTATAGTCATGTTTCCACGACATCATGAGGAACTAACTTATTTGGTATTACCAAGGGCTTATACAAGTTACCAATTTGTATATCTTCTTGGTTTCTTTTATCCTTTCGAGATAACGTCTATTGCGTTAGCGATAAGTCTTTCACACTACGTCTACTTATAAACTTGCACATCAGTTGAACTGTAAGATATTATTATATCTCTACTAACTCATCCTTCTTACGGGTGACTTACCCAGTCATTATAGATTTTGTAGTAATTGTACTTAATTAAATGTATTCATTTAATCTTTCCTTCACATAACTCCTTTTGAGAGCACAACTAATTCCTTGCACTGTTGATTAGACAGTCGTACACAAGGAATTAGTTGTGCTCTGAAAAGGAGTTATGTTAAGGAAAGATTAAATGAATACATTTAATTAAGTACAATTACTACAAATATAATGACTGGGTAAGTCACCCGTAAGAAGGATGAGTTAGTAGAGATATAATAATATCTTACAGTTCAACTGATGTGCAAGTTTATAAGTAGACGTAGTGTGAAAGACTTATCGCTAACGCAATAGACGTTATCTCGAAAGGATAAAAGAAACCAAGAAGATATACAAATTGGTAACTTGTATAAGCCCTTGGTAATACCAAATAAGTTAGTTCCTCATGATGTCGTGGAAACATGACTATAAGATAAGTTGAATTCTATAGTAGCCCAGAGGAATCAAATGAGTAAAACTAGTATTATAGGTAAATATTATGTTTTTCTATCTGAATGATTGTGCCTTGAAAAAGGTGGGTGAGGTATATATTTGATTTCCATCTGGTTTTGGATTTTCTTCGGAAAATTGGTGCAAGAAGCGTGGAGTTGCTAACCATTGCTCAGACTTGTATCGCCAGTAGCACGATAACGATATTTTAAATATTGTAAGGTGAA
+
DBAE96667?A>9>>DIOMHHFGFHGGKLSKNMNSSQSNJKKLSJJJHOSMKLKSHJMJIMKHJSLNLJONLJSJJGFCDEIHSSSOLIJLPNRKSJSMINIJHCG?:REPJHJKLSSJHBJKNOA?>>>>BJPQIKSGFH?GLFIJIJSKDBDCCCLSGEDMH;;ECCCFKJJKJKKJJN@CB88889BKISNSPNSSQJOKKQKJMJPJPNQSRLGJDEGNLRNKKJIKNJQSJRKPMPMJIOKNHNJFE44446MJJOSSQOSNOPPMSSKOLOJNSLNLISIOSKKLSSNRLSRSMJOMHGGBEC4,,MRKLKSNJJMNKKMKBA9931**-*+4CLJQSOMOKLSNJMLMNJKPSLM867G:>?JLSMMMKRKPKJLLSKSMSPRLMPEJNIILJKLKLDSSSLKQQSKNNHSIMKLSSNKMSSMSOSJMIMSOOKRNLKKFLLSJIRKHEIPKJPLSOJIKHIJSLPNMLPSMSOQSNONHIEGLKLMMNOKRJKIKHLLSKJJKSLGNLPNSJKMJOSKLKIHGHEFLLBB@<=<-1888;@A:7800000B8723@FFFIJNKOLSSKKJSOLOSOKRJSSSSOMSPLJLOIOPNKPNRJHGHJHGG>9999;EBBABD9DD;:::9:;0***).0566EB@>>==>@AAABGDMPHENJDFGLCDCGIJGGIHCGGGFA<::::=>BC=;64/-,((''(*.2679?@ABB>?>86778><;;;;::??////:=@FEFEDHGGCA@>=>=:8332--->@@?@A@@ACBDDDDCCBCBB@?:877799:22/,)('&&'(&&)))(,-799:=>ABACD=<<:;;=>DDCBCDGFIPJGNSSLKKKMEDCBBIIGJKIFDDBCEGGD?C@=:;777888CCCBIIJFGGECDBBCCBFFGIHGHEEIHFFEDABA@BDD><<<<@CCBBECB???@@KJIGDB;>=;::99763/-+)'&&'('&%&(())),,..<>>@ACDFEGGEECCCEDBB??@ACDDFEB@>==??GCA?BBDCCCCCEEEDFEFEIFACCFEGGGFDEHDC@><;.-,,*)))(()))*,)*1479<@AAAFCDEGJDSE@@AKILLLMJHOGAA?BA@CCBBCCCEBBA?>=<=BA???=>;::<99989=@@CE@@@AAABA>:;;;=C@??84441)''&$###$''(('&&&
@1954_2WVZPS_8
GGAATGTTCACAAATCATAGGCTTTTATTCACCTTACAACATTCATAAATATCGTTATCGTGCTACTGGCGATACAAGTCTGAGCAATGGTTAGCAACTCCACGCTTCTTGTACCAATTTTCCGAAGAAAATCCAAAACCAGATGGGAATTAATTTTTACCCACAGACCTCACCCACCTTTTTCAAGACACAATCATTCAGATAGAAAAACATAATATTTACCTATAATACTTGTTTTACTCATTTGATTCCTCTTTGGTTACTATCGAATTCAACTTATCTTATAGTCATGTTTCCACGACATCATGAGGAACTAACTTATTTGGTATTACCAAGGGCTTATATAAGTTACCAATTTGTATATCTTCTTGGTTTCTTTTATCCTTTCGAGATAACGTCTATTGCGTTAGCGATAAGTCTTTCACACTACGTCTACTTATAAACTTGCACATCAGTTGAACTGTAAGATATTATTATATCTCTACTAACTCATCCTTCTTACGGGTGACTTACCCAGTCATTATAGATTTTGTAGTAATTGTACTTAATTAAATGTATCCATTTAATCTTTCCTTCACATAACTCCTTTTGAGAGCACAACTAATTCCTTGCACTGTTGATTAGACAGTCATACACAAGGCTATGTCTATAAACATTCCA
+
LKLMHKSSPNQOKSJSSSIILJJLKOSSKMOKLKSNSLNKRIQMSQQSMSNSNONJKQKMOLJLSKKMSRJJOGSKSLKLOQKRJNLPNSSQKKINMSMMOSOHGJHADB65489;?ACEJCPBCGHHISMNMLMQJFINMJLOHSSSSPQJQGHMSKDKLMGHHFHJILKJKOOOJSNPQPLSJLKKKJSKMNKSROLECDC;9<>>>QKOSPOPKSKNKMJNLIKLIMSSSOJLSLSSSSOKSSJNKIIIFBAB+&'&&%&%&&',-//85556GJFKJIKIGIHKNMIIJSLSPOMHGIJRMSPRSOHJLMJNKSNSNJROLJSLJKIILKLFIHGGHILQQMGCBCLSKQJNJKKJJKJLKJSM7523HKJKLSSSKISLNMKLMIHSLSLSJOJMI77778KPMSJIIJKKMPQQSSLKQMKLKJLNMKSLKLLOLSJNNPSNKKLSNNJSJJPLPMNLKKKSKPSILSMQSMMMOIMGFHOLSSSQSLPKIMLPIJHKGJLLNKLJKJQKPHLKQKLSLKIMJSSMPMJILKKNNRLHMHDKNJJJKSMJJMHPHHJINMQLMSSKRLSFFGJIJIMOQSOMSSKNNKKSIMKKMJOOMQNNQNKMKSQISOMSRLJIFEEHJIJNKJNIIIJJNIFNHKLKHGGIJJLIIGIJ
@1955_2WVZPS_8
GGAATGTTCACAAATCATAGGCTTTTATTCACCTTACAACATTCATAAATATCGTTATCGTGCTACTGGCGATACAAGTCTGAGCAATGGTTAGCAACTCCACGCTTCTTGCACCAATTTTCCGAAGAAAATCCAAAACCAGATGGGAATTAATTTTTTACCCACAGACCTCACCCACCTTTTTTGAAGGCACAATCATTCAGATAGAAAAACATAATATTTACCTATAATACTTGTTTTACTCATTTGATTCCTCTTGGGCTACTATCGAATTCAACTTATCTTATAGTCATGTTTCCACGACATCATGAGGAACTAACTTATTTGGTATTACCAAGGGCTTATACAAGTTACCAATTTGTATATCTTCTTGGTTTCTTTTTATCCTTTCGAGATAACGTCTATTGCGTTAGCGATAAGTCTTTCACACTACGTCTACTTATAAACTTGCACATCAGTTGAACTGTAAGATATTATTATATCTCTACTAACTCATCCTTCTTACGGGTGACTTACCCAGTCATTATAGATTTTGTAGTAATTGTACTTAATTAAATGTATCCATTTAATCTTTCCTTCACATAACTCCTTTTGAGAGCACAACTAATTCCTTGCACTGTTGATTAGACAGTGCAAGGAATTAGTTGTGCTCTCAAAAGGAGTTATGTGAAGGAAAGATTAAATGGATACATTTAATTAAGTACAATTACTACAAAATCTATAATGACTGGGTAAGTCACCCGTAAGAAGGATGAGTTAGTAGAGATATAATAATATCTTACAGTTCAACTGATGTGAGACAGTGGACGATGTGAAAGACTTATCGCTAACGCAATAAGAGTTATCTCAAAAGGATAAAAGAAACCGAGAATACAAATTGGTAACTTGTATAATCCCTTGGTAATACCAAATAAGTTAGTTCCTCATGATGTCGTGGAAACATGACTATAAGATAAGTTGAATTCGATAGTAGCCGAGGAATCAAATGAGTAAAACAAGTATTATAGGTAAATATTATGTTTTTCTATCTGAATGATTGTGCCTTCAAAAAAGGTGGGTGAGGTCTGTGGGTAAAAAATTAATTCCCATCTGGTTTTGGATTTTCTTCGGAAAATTCAAGTACAAGCGTGGAGTTGCTAACCATTGCTCAGGACTTGTATCGCCAGTAGCACAATAACGATATTTATGAATGTTGTAAGGTGAATAAAAGCCTATAGTTCTGGAACATTCCA
+
NLSJMLOLKOPQSPISSMRPLSSSLKKJNJNNLJIJEADCDGGDEHGSQQOSJHNNNSSJKLQOSMJKLSHIIIHNINJOLNONSINOMKKJOKIHFEEGJHGFEDD>?@A@ACDFISJJKJPHHKRONLQPPSJJOMKOSLLMOLKSMJSSISLSLSSPSHKGISSISLSKJKSJMSJOQQSSSLMSJKKPOLKJKKQQLQSOJLINKSOSKJSSNSSQLSKSLH/-OKPILOPLRMISPIOMMSSSLMNHHLJOSIKSSSLSLSGE;....>?@@KSIMJLLSQIOPSSKLKJOSOPPLLOGJHSNSSJLRLLJINSSRKJJMLPMSSJLNHJKKKKNMJIMSSILKONLISKPJSSLKSNOLSMSLHA;7779A=@@9?>>@FSISKJLORLHJMSMLSKKMLKQIJELJJNHGILPNFB@@@OSQNPIMLGHIMSISKSKNOSJJMJKIGF(&&&%%&'''(('&&''))+'(?CFHKKJ;::::EEHSMPHKKILKKOSIKIHKMPQJLJIHKNIJKLLMLQLOJJIMKMKPLIMKLJPSNMQGHGKSOSJIHGHJHHKLHJJSHHJHKMSHRJEHGEFEGKKKOPJSLQSONJNKKKSSOSOIQOEOJLNLPLQKKKSNHGFEDDCDEC@A==;::767924FSHGC433339CAAAABEBFB@A@?@GLHEDECDEBDECFEGGFFC?@AA<76669,+++,66554458?><;:<<<:8544542/($$$$&''&+***12349=;::;;C@A=<4.A@CCAAA???AABBFFE@=;;:77666620/+$$#$$$$#$$&&%%%&'))*)*,,+(()88887899732*'%%%%&%%$$$%%**+30---/<===<:7***)+*+-3454=@=?@9898:=55569<@BACA?B>AB?BBACF>EHCDDAABCABBCAAA?>>>:8899;===>??@@@@?==>?@@>::7433210///024311/('((-6889<<==><<<<=><;;;;<<<<:;;::;<<<<<<;<=<<=>B63334<;<=>=>>>>AAB>><9678:A@?===>=;<=<;;:;;;60-,,/0010110///--)'(+,049>@A?@@@BED@><987652000'$####$%&').004455667777676564..*((((')++--..65555:9888856679<666679766310000110/,'$%'(*))++)**)(%%$$$%$$&'''(010-.,
@1956_2WVZPS_8
CTACTATCGAATTCAACTTATCTTATAGTCATGTTTCCACGACATCATGAGGAACTAACTTATTTGGTATTACCAAGGGCTTATACAAGTTACCAATTTGTATATCTTCTTGGTTTCTTTTATCCTTTCGAGATAACGTCTATTGCGTTAGCGATAAGTCTTTCACACTACGTCTACTTATAAACTTGCACATCAGTTGAACTGTAAGATATTATTATATCTCTACTAACTCACCCTTCTTACGGGTGACTTACCCAGTCATTATAGATTTTGTAGTAATTGTACTTAATTAAATGTATCCATTTAATCTTTCCTTCACATAACTCCTTTTGAGAGCACAACTAATTCCTTGCACTGTTGATTAGACAGTGCAAGGAATTAGTTGTGCTCTCAAAAGGAGTTATGTGAAGGAAAGATTAAATGGATACATTTAATTAAGTACAATTACTACAAAATCTATAATGACTGGGTAAGTCACCCGTAAGAAGGGTGAGTTGAGTACGATATAATAATATCTTACAGTTCAACTGATGTGCAAGTAAGTAGACGTAGTGTGAAAGACTTATCGCTAACGCAATAGACGTTATCTCGAAAGGATAAAAGAAACCAAGAAGATATACAAATTGGTAACTTGTATAAGCCCTTGGTAATACCAAATAATTAGTCCTCATGATGTCATGGAAACATAACTAATAAGTTGAATTCGATAGTAGA
+
,-/13;;;<<CCDLLHQIKIKLSLSIJPNSSJQLKSLSLKKRHKSGE9)))<=<:::::PQEAA@?BOMLLHIHKKMPPJQJSJMMONSOJQOGHKMSOKRNIOJLSSIKJ?><=@=A??A>BCEMQSISSKORNLLOSKLLJHHIHJIIKSDCDDEISJOKMQQLSNSMKKIMOJHNOOSJSNJLPPRQIKPIPOKIKQKNIPSOOSKNKLRORKSKNIMSCBA@?BBDHJIIHGEHGGSOOLHRKQJSHM==DD?PHSJSOIKJJILGLQRSNKMLILQIOPSLGILIKIJIJLSKSJGIGGHJJSMOSSNLKIMIKJJGOMPNLNLSQJNISOPLSLLOPLKLSJPRPOMJOILSSLMLNJJKNGJHNSIHNIIHJIKFGJHHLJPJJD?A?/*>AACDCC>>=<<769:=>>?@@AB?CCBBCDB@>0()FDCA@@@ECCEDEBAA@?BFE>::::=GF:9::9BB??;:::<@CB>?<;;<;8841/////))))))((();<=<<<<=>?ACDFEECC<<<55666A@??0....210&&&'),.6778<CHFFDB<:778>??::<;;853/.-))))+123333<<@EFFDFDFDEFECDDECEDCCECB;:99:07:98.-,,,---./5689@AFA?=:7888521.**+%%%+,(()1353122343.(&%'''((&&&'')(()--..////0000003100
@1957_2WVZPS_8
GGAATGTTTATAGACATAGCCTTGTGTATGACTGTCTAATCAACAGTGCAAGGAATTAGTTGTGCTCTCAAAAGGAGTTATGTGAAGGAAAGATTAAATGGATACATTTAATTAAGTACAATTACTACAAAATCTATAATGACTGGGTAAGTCACCCGTAGAGAAGGATGAGTTAGTAGAGATATAATAATATCTTACAGTTCAACTGATGTGCAAGTTTATAAGTAGACGTAGTGTGAAAGACTTATCGCTAACGCAATAGACCTTATCTCGAAAGGATAAAAGAGACCAAGAAGATATACAAATTGGTAACTTGTATAAGCCCTTGGTAATACCAAATAAGTTAGTTCCTCATGATGTCGTGGAAACATGACTATAAGATAAGTTGAATTCGATAGTAGCCCAAGAGGAATCAAATGAGTAAAACAAGTATTATAGGTAAATATTATGTTTTTCTATCTGAATGATTGTGCCTTGAAAAAGGTGGGTGAGGTCTGTGGGTAAAAATTAATTCCCATCTGGTTTTGGATTTTCTTCGGAAAATTGGTGCAAGAAGCGTGGAGTTGCTAACCATTGCTCAGACTTGTATCGCCATTAGCACGATAACGATATTTATGAATGTTGTAAGGTGAATAAAAGCCTATGATTTGTGAACATTCCA
+
FJJPQKSNMMSOMNJNPLJINLNNLNKNSPMLSKLJKHIPHHJORKILIMIKINNSMJPSMJSRPNPSIFFMSONKJQKJLOSPMMEFINNPJSMKMKMLJIIILIJMPMJSKMKHPINJLSMQNNHGB@@@@><,++,-=AEDGLSHILSKKMJHGED>*))).@ABE99999@@@CGJFLKLSJLRJMSSJKLOJMLSSONMSKJGJRSSSJMIMJHQLLJSAKGFGHAB>>>>6)+?@@EBBABCHJIGGJGDEDFFKHFHJEC888OKMLSPOSJIQSOJPNSPNJKJMQSORSSLOLNMNSJSKSMIOKOPIPJKSSKIONKJKSJRKLPSSJSRPIMPLNJMSNOSNMNNLJKLOIHSISSSKJSKHFGFGFGINKJLGJKPLLIPLJGHGILHHMILLJMMSMJKGKLSKQDCABBIJIJLPIGISJINJJGEGIJLIJOHJKKKSSPPIHFGKJJHLJLPPKSKLKMKJDOMLSONMPKKINLJMKHGGHGMHJIRKLMSJFFFEDHDCFJPNMSQPMILMISLMJSMFEFHHQSMSLHGHGHHKHHGEEFFIGJOSPHFHEIGIILMINEHBLSJIGJKIMNGIJIGIIHJEBDCCEGEEEGIKKIIGIGKGKQKPGJDDEEFHHFGGGHJHHJJFGFKLJOIRKJHHHGED
@1958_2WVZPS_8
GGAATGTTTATAGACATAGCCTTGTGTATGACTGTCTAATCAACAGTGCAAGGAATTAGTTGTGCTCTCAAAAGGAGTTATGTGAAGGAAAGATTAAATGGATACATTTAATTAAGTACAATTACTACAAAATCTATAATGACTGGGTAAGTCACCCGTAAGAAGGATGAGTTAGTAGAGATATAATAATATCTTACAGTTCAACTGATGTGCAAGTTTATAAGTAGACGTAGTGTGAAAGACTTATCGCTAACGCAATAGACGTTATCTCGAAAGGATAAAAGAAACCAAGAAGATATACAAATTGGTAACTTGTATAAGCCCTTGGTAATACCAAATAAGTTAGTTCCTCATGATGTCGTGGAAACATGACTATAAGATAAGTTGAATTCGATAGTAGCCCAAGAGAAATCAAATGAGTAAAACAAGTATTATAGGTAAATATTATGTTTTTCTATCTGAATGATTGTGCCTTGAAAAAGGTGGGTGAGGTCTGTGGGTAAAAAAAAAAAATTAATTCCCATCTGGTTTA
+
NSROMJJLSLOPOKJSPMMPONSPKSSMRIOLSMILMJGKJJHRILPGHG?B79;9421129CEHMQHNKSKRRKIMLKMKMOOKIMSQQQSNSSB?@<=PKIJHLLLSSSLKILGGJROSQPSLMJIMMPOSOSLSKOLQOQSMMPLNSJLSLLSH>?>>ADHLOKKKSMSSSMSIIJKKIOJLMSOJSPJSSSHKIPONQRMSMMRSRNSMKLMKSSKLLI@EKGHSJKKQMJIKSSMLPSSMLIJJHJKSRIJILKKJMHHKKJOMMQJMMOJOSLIINLLLJMKNSHINMSNIOKPJIHKLHOMLMKHSMKMJSMLOLSSLRLSSPMSIJNHJLSPLSJSKKQKSQSLSIMIPOK76667MSKMMKGFFGGJLMILPJOLGMKJPJJOJIJFILGGLGOJMMPJSNNLHRIKJIIFKGFFEFEEDDDDEDC@EEFIGKKKQJKIMINQSSPMKJIJEEDCDOOSOOKLJMSGBFISNLNKIQHIIJLIKGGJK>><;898<BEDFEHGIIHIEFA**7*+EGHGGMNJ
@1959_2WVZPS_8
GGAATGTTTATAGACATAGCCTTGTGTATGACTGTCTAATCAACAGTGCAAGGAATTAGTTGTGCTCTCAAAAGGAGTTATGTGAAGGAAAGATTAAATGGATACATTTAATTAAGTACAATTACTACAAAATCTATAATGACTGGGTAAGTCACCCGTAAGAAGGATGAGTTAGTAGAGATATAATAATATCTTACAGTTCAACTGATGTGCAAGTTTATAAGTAGACGTAGTGTGAAAGACTTATCGCTAACGCAATAGACGTTATCTCGAAAGGATAAAAGAAACCAAGAAGATATACAAATTGGTAACTTGTATAAGCCCTTGGTAATACCAAATAAGTTAGTTCCTCATGATGTCGTGGAAACATGACTATAAGATAAGTTGAATTCGATAGTAGCCCAAGAGGAATCAAATGAGTAAAACAAGTATTATAGGTAAATATTATGTTTTTCTATCTGAATGATTGTGCCTTGAAAAAGGTGGGTGAGGTCTGTGGGTAAAAATTAATTCCCATCTGGTTTTGGATTTCTTTCGGAAAATTGGTGCAAGAAGCGTGGAGTTGCTAACCATTGCTCAGACTTGTATCGCCAGTAGCACGATAACGATATTTATGAATGTTGTAAGGTGAATAAAAGCCTATGATTTGTGAACATTCCA
+
GGGMLMQMNLSKIFFGHSKLJRSLMRNKSKKSMKLKSQMPJJKKKLKJMMOSOSPNLGBBBNSSJSSMQJSSNRQOPMOLNQRKNKISILSLSSLKLSJJLNJKIKSSOKOHSJKNNKIMLSSNNILJISLJLNIOHMSSISSOJSKONQDHIFGCB+<:((()ELNKCDEEDPHOJSKJHIMMIKSNOLMMJSMLISPMLPKKJILRSMSOSJSSSSMOMISBMMKLPKOJOJJJHQHIIKDEDDGHCCA?@@88899ISLMJKSHRA@@@CPLSQMKGMMPORHNIJNJQPPOMSRG>>8887@SMSLNSSLRHSJMNOLSKMSQIKLKLJLLLJLMSLKKLIQRPNMSPLSKLJSLKNNLLSSILLLIMIHKOMGCBBLPNJIOJQJHKIIHLSKJKNHSGLIJKOSPRKESJLJMFJFIHMGKKIKPJJPMLOSQNSSOLSSQSLSISSK?=<>>EGGHJKKSLRRMSIFEDCDLPSOSMPJMPKIKIJKPMPSSMSJKDKMSHECCB?><*)))+:89>:565544'***')0>DEEGGCDEDEDBDFEBBELHJJMSRPMSHJSMKSLLIKKKJRKNKOILLLJGJNINMSKKMKEEFLHHJLHINMMSMMHPHJSKSIMMIKIHKGHISLSMKNHKMMLOSMJHPLIJSIJIL
@1960_2WVZPS_8
GGAATGTTCACAAATCATAGGCTTTTATTCACCTTACAACATTCATAAATATCGTTATCGTGCTACTGGCGATACAAGTTTGAGCAATGGTTAGCAACTCCACGCTTCTTGCACCAATTTTCCGAAGAAAATCCAAAACCAGATGGGAATTAATTTTTACCCACAAGAACCTCATCCACCTTTTTCAAGGCACAATCATTCAGATAGAAAAACATAATATTTACCTATAATACTTGTTTTACTCATTTGATTCCTCTTGGGCTACTATCGAATTCAACTTATCTTATAGTCATGTTTCCACGACATCATGAGGAACTAACTTATTTGGTATTACCAAGGGCTTATACAAGTTACCAATTTGTATATCTTCTTGGTTTCTTTTATCCTTTCGAGATAACGTCTATTGCGTTAGCGATAAGTCTTTCACACTACGTCTACTTATAAACTTGCACATCAGTTGAACTGTAAGATATTATTATATCTCTACTAACTCATCCTTCTTACGGGTGACTTACCCAGTCATTATAGATTTTGTAGTAATTGTACTTAATTAAATGTATCCATTTAATCTTTCCTTCACATAACTCCTTTTGAGAGCACAACTAATTCCTTGCACTGTTGATTAGACAGTCATACACAAGGCTATGTCTATAAACATTCCA
+
MHPKRLPNMRMKIJIKJJSILSQINSKNNLILLSKJSMJSKMOSNSSQJSQSLNJSIMLNKMMOSKJLIOHFFFIKCDJ?A?@@?JJSLQKLSNSNPSSKLLJLSQSKNJFHSJSIGHSH67FLQKHNSMROPLGKSOLIGKHKFEDDRDB::9:<;::9985820,*)&&((''&'*/=DDOSQLSHSSJNOIKJSSSLSPSJSIGRSOSPLSSMJKMLMKOMSIMQOMRMQSQMJKKOKIMLLSNSGIGGGNSOSSJMPLSMMOOSKISJONHRSKMSIJONQNLNMMSKSSHNJJIFGLMMLLPSOSLPMLOSSSMQSQKJLNOSLJSSSRMJSSJQJKOIKSLKSJSKJMSLSMPSPSPSMIKJSIKE@?@AB@?;:<:@@@;9:9CFGFFGILNSOLNIIKLNOMLJPHFFD2221,***>NKGLGHHSJSQLSKSHISKNSLSLQJSNHGA>??@JIHJLAABKIIQJISLKKHKKKNLKKJLKSMSNLNSKHJIHSSKJSSMKGSJDFHA99::::NKHFFEFEGKJSKKSKMSSKKHSHJGIHIIOMOJLLJIMGGMOFEH@@@@?EDEBCFHJHHHILOGGIC=@:33237,-.GCFFMQILKIIQLSPHPNLIPLFHG<;;101//,-,,--.32334/////BB@FFICCB
@1961_2WVZPS_8
GGAATGTTCACAAATCATAGGCTTTTATTCACCTTACAACATTCATAAATATCGTTATCGTGCTACTGGCGATACAAGTCTGAGCAATGGTTAGCAACTCCACGCTTCTTGCACCAATTTTCCGAAGAAAATCCAAAACCAGATGGGAATTAATTTTTACCCACAGACCTCACCCACCTTTTTCAAGGCACAATCATTCAGATAGAAAAACATAATATTTACCTATAATACTTGTTTTACTCATTTGATTCCTCTTGGGCTACTATCGAATTCAACTTATCTTATAGTCATGTTTCCACGACATCATGAGGAACTAACTTATTTGGTATTACCAAGGGCTTATACAAGTTACCAATTTGTATATCTTCTTGGTTTCTTTTATCCTTTCGAGATAACGTCTATTGCGTTAGCGATAAGTCTTTCACACTACGTCTACTTATAAACTTGCACATCAGTTGAACTGTAAGATATTATTATATCTCTACTAACTCATCCTTCTTACGGGTGACTTACCCAGTCATTATAGATTTTGTAGTAATTGTACTTAATTAAATGTATCCATTTAATCTTTCCTTCACATAACTCCTTTTGAGAGCACAACTAATTCCTTGCACTGTTGATTAGACAGTCATACACAAGGCTATGTCTATAAACATTCCA
+
EJMNLIMOKQKRSIOIKSKKKJHPSSNSSLOLSNQKNJSOOMJLQSHSLNRSSRISNQNNSKPLRSORLIKMQIJQOLJIJMIIMSLFKHHOMJJIPPLMIOHIMKSMNSSJMJGJILISIOPIHILLKHSJNKLOOMPMJGJSRSLRNJONIJGNNQ=;CK44------,++.2,1=:9=???GLLKJMQMOSLSSSOPKKLKOSISSNSSMMPKOJOSPKJOLSSMJKJKLLSNSONGIGDFHKJSKNLMSLSSGIJKSPLLLS999::HEKLFIRKJPMOQSMHOSMSSLMLSKSINLPJSNMNLSMPOSSOSLJSKMKOSSSMQIKLINJKJLMNJIKKFFFJMLJKHNLSNJSSIKKPINSSLSSFFGGH?>>>D@PHEBDGDFGHHPMSRKSJLKSMONPLMMSHKKKIGOKI><98;;;MINLOJJLMPLLJHEIKHLSEEEDFJOSSLSOQSLOJLQKSOSLMSJJNPLNSLSLMJKIIFIILJHKKSNKSOGEGIJHNSOLSSMOPISGHFJMRGDECDCEIFB210.,***,.//12:GFEGKIPJILHGGIJLNJSJLNIJSISJIJJIGKISPKMLMSPSOMSLNJHHMLPKKSMIJJPSSNKIOSPOLKQHIHGHKKILJGIJIFNIGGFFFJHIFDDFGGHIKIHH
@1962_2WVZPS_8
GGAATGTTCACAAATCATAGGCTTTTATTCACCTTACAACATTCATAAATATCGTTATCGTGCTACTGGCGATACAAGTCTGAGCAATGGTTAGCAACTCCACGCTTCTTGCACCAATTTTCCGAAGAAAATCCAAAACCAGATGGGAATTAATTTTTACCCACAGACCTCACCCACCTTTTTCAAGGCACAATCATTCAGATAGAAAAACATAATATTTACCTATAATACTTGTTTTACTCATTTGATTCCTCTTGGGCTACTATCGAATTCAACTTATCTTATAGTCATGTTTCCACGACATCATGAGGAACTAACTTATTTGGTATTACCAAGGGCTTATACAAGTTACCAATTTGTATATCTTCTTGGTTTCTTTTATCCTTTCGAGATAACGTCTATTGCGTTAGCGATAAAAAAATCTTTCACACTACGTCTACTTATAAACTTGCACATCAGTTGAACTGTAAGATATTATTATATCTCTACTAACTCATCCTTCTTACGGGTGACTTACCCAGTCATTATAGATTTTGTAGTAATTGTACTTAATTAAATGTATCCATTTAATCTTTCCTTCACTTAACTCCTTTTGAGAGCACAACTAATTCCTTGCACTGTTGATTAGACAGTCATACACAAGGCTATGTCTATAAACATTCCA
+
OMSJPRSQSKMKJOIQLPHMJLLKEDBEGMSSOSJKMIIJIHNLSJJNQSMSSLMMKMB@>9/,-239:ACECDDSIMKJMRSKRNQISOKIJJJFLISSKLMLJLNMSLSSSLIMNSKSJJSSPSLQKSSOLOGGLKSPIKLLOSJSSKSSSKMIKSQSISDRJJINKSLSLSNPKDQNKMOKMSSKSMPMRORNQLMMKSG7-,,0/??FKKJSQMSOPSJSPSKMJJJJKOSOSSSSSJSLQMMKSRORKSLOMINOSIJMQSKLLJSQIJHLPQJLKNQMOSMNSJSSOHSKOIFIKLISOSMLSMKSPLIMQKKPKSPKSMSNHKMMKKJLSNMSMOMKSKRGNHDENMJNISSSNOJPNSOKLHABHKNG<==>5GILSKSLSJPKQKMMQSIKHGGIGEGFCCE000--.)(''&%%&)(,>CEEEGHGJHMKKLJKJRRONPSSLSKOOOMMQSSOSSMKKSSLSKSSSSLMQSKOSKRJKQOSOSSLSMNSLNPOONJIOJSJLKJMROSKJMLSQPOMLNMLNMMNSNMQKJKOKSLPJJHFKGIKNOLSKSJJHEME@BFFH?=<=67BCJLIJHSMRKSSSLJSIJIGKSHLLQQJNSIJKMNSRKKJSMLCDEJFGHFFJJKIJNGJHFMIIGGIILEHAAAFKLJHIKNG
@1963_2WVZPS_8
GGAATGTTTATAGACATAGCCTTGTGTATGACTGTCTAATCAACAGTGCAAGGAATTAGTTGTGCTCTCAAAAGGAGTTATGTGAAGGAAAGATTAAATGGATACATTTAATTAAGTACAATTACTACAAAATCTATAATGACTGGGTAAGTCACCCGTAAGAAGGATGAGTTAGTAGAGATATAATAATATCTTACAGTTCAACTGATGTGCAAGTTTATAAGTAGACGTAGTGTGAAAGACTTATCGCTAACGCAATAGACGTTATCTCGAAAGGATAAAAGAAACCAAGAAGATATACAAATTGGTAACTTGTATAAGCCCTTGGTAATACCAAATAAGTTAGTTCCTCATGATGTCGTGGAAGCATGACTATAAGATAAGTTGAATTCGATAGTAGCCCAAGAGGAATCAAATGAGTAAAACAAGTATTATAGGTAAATATTATGTTTTTCTATCTGAATGATTGTGCCTTGAAAAAGGTGGGTGAGGTCTGTGGGTAAAAATTAATTCCCATCTGGTTTTGGATTTTCTTCGGAAAATTGGTGCAAGAAGCGTGGAGTTGCTAACCATTGCTCAGACTTGTATCGCCAGTAGCACGATAACGATATTTATGAATGTTGTAAGGTGAATAAAAGCCTATGATTTGTGAACATTCCA
+
((9HJMQLQIJISIHIINKNLJRNLSQLSKPRKMPNNJKHKKJJIMNPPLJKIKOOMMSKKPIOPKMLSLMSSSNLLJSLLPSPSSPSOQKPOLPKNKIJNSIMIINJLLKKNFHEC@>>==332234@BGEJLSISLSIKNHEDDCENKJQPMOLNNIEFKSSLJLMIJIJLMJROKNRNIQLLLNLOSNSOLSNNPRLLMRNPNQLSSOSSKPJPISNOKSKRKPJSHONNMLISSMNLMKJLKLIIIJFIMEDGEFMSMLLNJIMMNJEDFGEH@@333>6:DIINIJLNSPOJRJMNMJKNKLNSKQMIKJSRJNSPMSLSMJMSLJIKOLIPSIOKSJRQNKJSLSLKHNNIKSMLGJKSSSPNKGJLJJIJSSLSKMHJJJIKSSRLJKJJKJISKH9ISMLMSKMKNMJPQKHPOIJJJJRIILGONSHJOJHJLJPLLJSSMLOSSLSSSMNIILKSJQJPJLLMKJJHKPKSNOSQMKLKKMNKKMKKHIGIABBCJSKQPFF99C9:KSLMIOMMQKIJISKIS=889MJSSLNKIIIHIJLMLJHKINISKMSSJSPMIIIJLJRKINKMJNNLSLJOKLNLLSPNKSIFFFEGGFHGFSQLNNDDEDEJPSSLMOHKNNJLISMKJNLOHNIIILSJKNJLJRHRLMI
@1964_2WVZPS_8
GGAATGTTTATAGACATAGCCTTGTGTATGACTGTCTAATCAACAGTGCAAGGAATTAGTTGTGCTCTCAAAAGGAGTTATGTGAAGGAAAGATTAAATGGATACATTTAATTAAGTACAATTCTTACAAAATCTATAATGACTGGGTAAGTCACCCGTAAGAAGGATGAGTTAGTAGAGATATAATAATATCTTACAGTTCAACTGATGTGCAAGTTTATAAGTAGACGTAGTGTGAAAGACTTATCGCTAACGCAATAGACGTTATCTCGAAAGGATAAAAGAAACCAAGAAGATATACAAATTGGTAACTTGTATAAGCCCTTGGTAATACCAAATAAGTTAGTTCCTCATGATGTCGTGGAAACATGACTATAAGATAAGTTGAATTCGATAGTAGCCCAAGAGGAATCAAATGAGTAAAACAAGTATTATAGGTAAATATTATGTTTTTCTATCTGAATGATTGTGCCTTGAAAAAGGTGGGTGAGGTCTGTGGGTAAAAATTAATTCCCATCTGGTTTTGGATTTTCTTCGGAAAATTGGTGCAAGAAGCGTGGAGTTGCTAACCATTGCTCAGACTTGTATCGCCAGTAGCACGATAACGATATTTATGAATGTTGTAAGGTGAATAAGAGCCTATGATTTGTGAACATTCCA
+
;KLNKHNQJPLKMMLKILMKJJLJJKIKLKIKNRPLIIIIJMPMNKMJPLOPSOSSILSJRKOSSSKONHSJQOJQJKSOHLSSOSHIJPMOMSLJISJIIOJIFKHPMMNKLKNIMKGDCDC/..../235FHQGJJJONKPSSNOONMNNKLMMJCMCFCOSMRLS87777;CFJKRJJOLLKPPSNLRRRSPPSNJNSIOMQNMNSPSMMOSHMJKPSKKLONINIIJJHJNOKIORSNKMLKLLKOIILJHJNIGNLSSMSLKSJSIJGNSSJSLOINRSMJPHIOKISOPIJIHFJHIOMNOOJRPJJSKSKSSSLINNLFDCEFNLIJIKHS@SLHFGIMSLNSSKHMSKROSLSKLMSSSQKNNPJIKLKNKSSMSKNQLMSSKKLGJRSLNJPOQILIOPQSMPLKSJPJQGIJJKKPMMKLLOINJNHHOIKSSLLMLMLSMHSSPSKSMNRIMSOKNSKSKNLLQJINKMPSNMKSMMOMMHN>????FIJHJHNMKMMNSRNIJLJLSQSMSSSSMRLKISIRLEFEIJSMKONKOKMKHJNJJHMKNGKHJKIRMJLHIIIMOIIGIFHJKSKMILKKJJKIJKPLLLFFFFFGJHMIPLLJMJLJLJKSMMNHQKKKLSSLPKHFFIHHLIPSJLLKCC?::;:)((
@1965_2WVZPS_8
AAAACATAATATTTACCTATAATACTTGTTTTACTCATTTGATTCCTCTTGGGCTACTATCGAATTCAACTTATCTTATAGTCATGTTCCCGACATCATGAGGAACTAACTTATTTGGTATTACCAAGGGCTTATACAAGTTACCAATTTGTATATCTTCTTGGTTTCTTTTATCCTTTCGAGATAACGTCTATTGCGTTAGCGATAAGTCTTTCACACTACGTCTACTTATAAACTTGCACATCAGTTGAACTGTAAGATATTATTATATCTCTACTAACTCATCCTTCTTACGGGTGACTTACCCAGTCATTATAGATTTTGTAGTAATGCACTTAATTAAATGTATCCATTTAATCTTTCCTTCACATAACTCCTTTTGAGAGCACAACTAATTCCTTGCACTGTTGATTAGACAGTCATACACAAGGCTATGTCTATAAACATTCCA
+
<=>?FLSJLKLMNKLJISKSQMSOPMSIOSPSSQKKJHL=:9::??@=>>67=FSKMHLJJLIIKPHKILGG;:999.....0250//../8=DFHGGGHHFSOKSJSJSSSSHS>78MQSOIHIQPJLSIIPMF@?7+++4))9:ACIJJQMIHJNIMJNSDEISKIIHNHDSLKJOPLSSNSMKLJIHLHOROKSMJIIHJOMJHSGNMSAPKNMHLJLSPIJJLJHKKJIJMHIKJNLSHJKHORJJMLMKQILNKOSNIMMKMOSSSJIKGHHMLJMJIJSIIPNROMIIGHFFHNHIGDGFHHHJMDFHGSEH@>.(-,(&&&&''%$$%&+/048>CEGHIJGHLNOMIPSJIRKLQMJKAAGJJJKKSQJSSSLILSNSOSLSMSSJPKKSOJMLKLIKHMSLQMSILIIFIGIHSKKNIGFHIKFIGIIGKHIHHJMMSMJHH
@1966_2WVZPS_8
GGAATGTTTATAGACATAGCCTTGTGTATGACTGTCTAATCAACAGTGCAAGGAATTAGTTGTGCTCTCAAAAGGAGTTATGTGAAGGAAAGATTAAATGGATACATTTAATTAAGTACAATTACTACAAAATCTATAATGACTGGGTAAGTCACCCGTAAGAAGGATGAGTTAGTAGAGATATAGTAATATCTTACAGTTCAACTGATGTGCAAGTTTATAAGTAGACGTAGTGTGAAAGACTTATCGCTAACGCAATAGACGTTATCTCGAAAGGATAAAAGAAACCAAGAAGATATACAAATTGGTAACTTGTATAAGCCCTTGGTAATACCAAATAAGTTAGTTCCTCATGATGTCGTGGAAACATGACTATAAGATAAGTTGAATTCAATTGTGGATTCAGCAGGAATCAAATGAGTAAAACAAGTATTATAGGTAAATATTATGTTTTTCTATCTGAATGATTGTGCCTTGAAAAAGGTGGGTGAGGTCTGTGGGTAAAAATTAATTCCCATCTGGTTTTGGATTTTCTTCGGAAAATTGGTGCAAGAAGCGTGGAGTTGCTAACCATTGCTCAGACTTGTATCGCCAGTAGCACGATAACGATATTTATGAATGTTGTAAGGTGAATAAAAGCCTATGATTTGTGAACATTCCA
+
FJLJJHPHHFJKOHJIMKMLKKLSSLJJGLKSSNK76667BFIJHKJIJPONPKNKJOSSLLORNPNNNIKOPLMIJJKMNLLLLLHMNSMOQNQLNOMLIIGKSSMRKKNSPKLNHIIILLJNOKJIISOSLIOHFFGLISHQGKJMEIEFCA?:1.2112<>ADGKGKIGKLKNSLLMIHMHBCCDCJGKGGGGFMKSNNLKSNSKKPSPJNRIKLNSSIJOLJOSIJIJGJHNLKLNLSLSKGGHJHKGJFGIGIHILIKIGIISMIJJMJLJMOKIKJORJLMHMHILJOLKMNHOKJGLLLSMHLNJLNLOQLSOLLMPLLNHHIKNGKPJSLOKSSISJISOKIRJKMLMKSKHJKKIJMKMJSIGHGFGIKJIIFFAAAAA@A=7.--'&&%%%%&&(+0134>@BBEKKPMJJKISJIQKMKHLIKSSNJMNLNPIPSSQMMIIIPMRJPIIHIKJSMKMSSJMSNIPNKKSMJPSLQNSRIIKHFHIIKJKOMEJKKMSKLJSKEDHEGNHKGKIQSHKJQJLSOOSHK@IMSKMNEEEC>:978<;99::CEJSSJJGHHHNRISODCDDCIHHILIJJGFFEEDGFFDGHFEEEGFFHFFIKSKSHLNKGSOOOKIIILBBBABHGIJHJHHILIQHNJIJHG@777334
@1967_2WVZPS_8
GGAATGTTCACAAATCATAGGCTTTTATTCACCTTACAACATTATAAATATCGTTATCGTGCTACTGGCGATACAAGTCTGAGTAATGGTTAGCAACTCCACGCTTCTTGCACCAATTTTCCGAAGAAAATCCAAAACCAGATGGGAATTAATTTTTACTCACAGACCTCACCAACCTTTTTCAAGGCACAATCATTCAGATAGAAAAACATAATATTTACCTATAATACTTGTTTTACTCATTTGATTCCTCTTGGGCTACTATCGAATTCAACTTATCTTATAGTCATGTTTCCACGACATCATGAGGAACTAACTTATTTGGTATTACCAAGGGCTTATACAAGTTACCAATTTGTATATCTTCTTGGTTTCTTTTATCCTTTCGAGATAACGTCTATTGCGTTAGCGATAAGTCTTTCACACTACGTCTACTTATAAACTTGCACATCAGTTGAACTGTAAGATATTATTATATCTCTACTAACTCATCCTTCTTACGGGTGACTTACCCATCATTATAGATTTTGTAGTAATTGTACTTAATTAAATGTATCCATTTAATCTTTCCTTCACATAACTCCTTTTGAGAGCACAACTAATTCCTTGCACTGTTGATTAGACAGTCATACACAAGGCTATGTCTATAAACATTCCA
+
=>?AGFCB;;;;AB?@<<::;??CDEAEEHCDCDF@?>><6221127:<@BA88888@APGIGSJOMJSILJHLKMKHIHLHKMNIKIJMMKHHISPPKLGNLJMMISJMOILKHJJPSMMSIKPNJSMNOMDEHLKOMOGJIHJKLNQKF>;=997)(&%$$%%%'(++AEFFGIHJLKSMNMJMSOLONLNMNIMMKIJGI@>@HOMOMKLKNMSSLPSOSMNQNMLOSSKSNSSKHKD7122/6423788999:LJJJIJIK>===@HHFFNIIJIIJKJKIHKLKSJSSOPSIIJSSLPSSPSNSLMSOPMNJJSLQPKMNLNPMIHKOISSQKKQKMLSPLSNLHMKNNKOSSRKHHGGG;>;4/)))*(**/.'3ABEID;:;;<LKMPKILPMMOMSSLISHSJGHJHGHDAAABSISKSNILKMIMSOJGHHGPJKOLLLNNJJRKNQKSSSLSHKKJRISMJKRLLLKEKFFEB@?112GFAAAFNNIOJIFFOMLIPJGGFFDD?@CCCINNHBAAED=3SFHFGHHMILIHEFGGFGHGJJHINHHFFEEHDIJDBD>2754223DGGGLHLKSPQOMSLSSPKHIFHSLPLSNRJSKHKSIJHNJMSJHGHFEHJIILLNKLGIFIIHGIIGKFHEEFGGHLIHJF
@1968_2WVZPS_8
GGAATGTTCACAAATCATAGGCTTTTATTCGCCTTACAACATTCATAAATATCGTTATCGTGCTACTGGCGATACAAGTCTGAGCAATGGTTAGCAACTCCACGCTTCTTGCACCAATTTTCCGAAGAAAATCCAAAACCAGATGGGAATTAATTTTTACCCACAGACCTCACCCACCTTTTTCAAGGCACAATCATTCAGATAGAAAAACATAATATTTACCTATAATACTTGTTTTACTCATTTGATTCCTCTTGGGCTACTATCGAATTCAACTTATCTTGTAGTCATGTTTCCACGACATCATGAGGAACTAACTTATTTGGTATTACCAAGGGCTTATACAAGTTACCAATTTGTATATCTTCTTGGTTTCTTTTATCCTTTCGAGATAACGTCTATTGCGTTAGCGATAAGTCTTTCACACTACGTCTACTTATAAACTTGCACATCAGTTGAACTGTAAGATATTATTATATCTCTACTAACTCATCCTTCTTACGGGTGACTTACCCAGTCATTATAGATTTTGTAGTAATTGTACTTAATTAAATGTATCCATTTAATCTTTCCTTCACATAACTCCTTTTGAGAGCACAACTAATTCCTTGCACTGTTGATTAGACAGTCATACACAAGGCTATGTCTATAAACATTCCA
+
JJSONNORMKJPPQKNJLLJLMLLKJJSONLMOSSSJKSSNMKOOPMSOSKSKSSPQLLHOKLLPSIONKLMKMNLPORMKLLKSFHHEDJC?>>?AAKHEDDCHMJGJJIMKSJJMDFGB>HAAABGGSJLKHMIKOMMSLNNNLSMMOINJMLKLSSSJQNPSMLSJGH66665DC<<FEDDNGNMSSIRNIKIIP222222:8>INOLPSNNSKNPPSKJIHHHKJSKSSOSSLQSIONDSOSLJSJMMNSSSLNMRSSRKJSLPOKQSJPQJJPHIIJIKSGGGHISSLOSLSSSMSSLKKJONLOKKNQPRPJLKORQNKHSSLOJHLPRKSOSKSJKKQSMKRMGHSKKQSKSQNNJJMSNQOOACFJSSNCDHAOJJMSRNOQSKSMSLOSKMPMMSSSRJPJJSMLNPNSPNSKSSKOSSSKMSOQORSLRSSOJRRSKRNSLMRSQOOSKPISKN985::<;?;<?>?FGGJGINSMKMPSOQSLSSRRNSMKLINSJHHHKCDED=GPOSNSKSKQSSRKSSROSNLLSOSQPLQSJISOHMKSNMJJHGGFSRJSSSSSMKMB:555DE@ABSNIK?SC1IJNMJSPKNKSKLILSOSSSMSSSLSPNMKMA99:;<CDMJKOOKSLPPKSPHMKNSOJKIINPSKKLN
@1969_2WVZPS_8
GGAATGTTCACAAATCATAGGCTTTTATTCACCTTACAACATTCATAAATATCGTTATCGTGCTACTGGCGATACAAGTCTGAGCAATAGTTAGCAACTCCACGCTTCTTGCACCAATTTTCCAAATG
+
;;;;:76656:::;<<;:976778;A????>==<;::::::;;<<;;;:::::99977756778::::::876678789875665687-,,,,/0335;;<;;9999;>?>=;;;;:;;=345++*%$
@1970_2WVZPS_8
GGAATGTTTATAGACATAGCCTTGTGTATGACTGTCTAATCAACAGTGCAAGGAATTAGTTGTGCTCTCAAAAGGAGTTATGTGAAGGAAAGATTAAATGGATACATTTAATTAAGTACAATTACTACAAAATCTATAATGACTGGGTAAGTCACCCGTAAGAAGGATGAGTTAGTAGAGATATAATAATATCTTACAGTTCAACTGATGTGCAAGTTTATAAGTAGACGTAGTGTGAAAGACTTATCGCTAACGCAATAGACGTTATCTCGAAAGGATAAAAGAAACCAAGAAGATATACAAATTGGTAACCTGTATAAGCCCTTGATAATACCAAATAAGTTAGTTCCTCATGATGTCGTGGAAACATGACTA
+
JGIIJIJKJLJMIHIINLRSLILMJHHFGGIJKGJHGFFHGSJLIHIJHJKHFFGJSISSKQSMJGJHGHHKJKIIGGGGIJIIISKGHJMKJIJGLIJNFGFEMMIMRKSKJDDBDDJGGGKFDDDCCFGJQMHHHJIMGIKKGJGEFDCFDEEKD>@<422289;L@????FHMFGIHKHLHFJMKQSOSMIKMSMIHHHHJFHHJMIGGFDEEIHJILRJHEFFGGEEEDEHRJLRNOEIFFGEECBBABBBBBBCGFDBBBDDISJJJJMGKJFG>DD=?=DF?CDECNJJKSISLLHKKLLJHGHFLFEGGDGHFDDFEHKIOKHGFGEDEHHHHIDCCDBEDC@@A@BFEGIGBAA@AEJPMGLC<::6
@1971_2WVZPS_8
GGAATGTTTATAGACATAGCCTTGTGTATGACTGTCTAATCAACAGTGCAAGGAATTAGTTGTGCTCTCAAAAGGAGTTATGTGAAGGAAAGATTAAATGGATACATTTAATTAAGTACAATTACTACAAAATCTATAATGACTGGGTAAGTCACCCGTAAGAAGGATGAGTTAGTAGAGATATAATAATATCTTACAGTTCAACTGATGTGCAAGTTTATAAGTAGACGTAGTGTGAAAGACTTATCGCTAACGCAATAGACGTTATCTCGAAAGGATAAAAGAAACCAAGAAGATATACAAATTGGTAACTTGTATAAGCCCTTGGTAATACCAAATAAGTTAGTTCCTCATGATGTCGTGGAAACATGACTATAAGATAAGTTGAATTCGATAGTAGCCCAAGAGGAATCAAATGAGTAAAACAAGTATTATAGGTAAATATTATGTTTTTCTATCTGAATGATTGTGCCTTGAAAAAGGTGGGTGAGGTCTGTGGGTAAAAATTAATTCCCATCTGGTTTTGGATTTTCTCGGAAAATTGGTGCAAGAAGCGTGGAGTTGCTAACCATTGCTCAGACTTGTATCGCCAGTAGCACGATAACGATATTTATGAATGTTGTAAGGTGAATAAAAGCCTATGATT
+
GGHKNOSIMRNSNJHMKRORSSSJOMSSOQNMIJSMNKPJKKKPOOSSNSRLLNSKDBCCDKRNSOOMKGJKMPSSSIJJJIJNNJNGCSPLPSMJNKJJHJJOOSSLSLSNOKSKLNMKKRSKHJGFHQSNPRSMNROIMJRNLLOSLILKSSOSHGIOAAADSLKSLJLKSLQSJMSJKLKMSHQHLGLOFHH89IKJMLKLKQSOSSSRKSHRLSSISLNHHKMINHKCBDCDCBBFGKIKGIISLRGHISNOIIPSSPSHHQOSPSJOSMQKSILGSNSKFSOSKHSOKMOLLKRMSJRKKSIHOLS77777JKPSKSOSSOSKMMNSKKPJJMHCA@@@DGLSHIKNHLJJJLSPMSNMRSQNSS@????@E-,,-GD?@AGHFFFSIQMIRJKHJIORJPSLROLSIPSNKKPSSPOSJSIJIKHINJMGEIFIHRGKJNJE?BCGHH???@GSPJSKKMSILSLSQKLJKMSPJOKIPNSMNNMHIIJLPSSSMSJQSSIIIJEH..?./ISLLKONJ=<<<<C5:>+++?HLKJL=;:3330/02-,-ACJIILKSLOGJIKKJIJJNHQKSSSNOSNLIMJILSIJHMHIDEDDEIGGGFKLLNMGMHMFLLHHHGGEEFHEHHFHIFHCGFIC>=:
@1972_2WVZPS_8
AAGGTTAAAACAACCGAACCTTTGAATCAGAACAGCACCTGGAATGTTCACAAATCATAGGCTTTTATTCACCTTACAACATTCATAAATATCGTTATCGTGCTACTGGCGATACAAGTCTGAGCAATGGTTAGCAACTCCACGCTTCTTGCACCAATTTTAGAAGAAGTGCAAACGGAGTCGAGATAAACTTTTTACCTCCAGACCTCACCACTTCTTCAAGGCCCAATCATTCAGATAGAAAAACATAATATTTACCTATAATACTTGTTTTACTCATTTGATCGCCTTCAGCTGTACTGAATCAACTTATCTTATAGTCATGTTCCCACGACATCATGAGGAACTAGTTGCTTTTGGTATTCTACCAAGGGCTTATACAGACTTCCAACAGCATTTGTTGTATCTTCTTGGTTTCTTTTATCCTTTCGAGATAACGTCTATTGCGTTAGCAATAAGCATCTCACACCTTGTACTTTATAAACTTGCACATCAGTTGAACTGTAAGATATTATTATATCTCTACTAACTCATCCTTCTTACGGGTGACTTACACCATCATTATAGATTTTGTAGTAATTGTACTTAATTAAATGTATCCATTTAATCTTTCCTTCACATAACTCCTTTTGAGAGCACAACTAATTCCTTGCACTGTTGATTAGACAGTGATACACAAGGCTATGTCTATAAACATTCCA
+
???FHGDFHQKHFIDBDCBA@AD?DIGHJFFFEGEFFEEIEBCDDDHGFDE@>=:000/33347<;0.1**.+&&&'*;?DGHHGHFJGEFLC>=>>B//...6677;;>CDDCEDACDDEACCHEFFFD????@OJOMKNHJGHFG=;400//)&&'**+&&&&&&)(&$$$%&&&%%%$##$$%(''('&%%&'&&)('+((,024610(%'&'%&(&'***-*(''(28>>;5/....116788+*)))(&&%%&*((,***)(((%'(((()/../11-,)'&%%%&$$%&&'(('''&&&&%&)()))57888::;;;<@AB,,2,-DDCCFHCD00/0.222/*)(%%&&')&''&&'$$$$$*+.:;;<>==;:,)'&&&%%%&('&&%$$%%*1'&%%%('&&))/123232265;<CEFHADFFFOJJIKJJLIHMJKHESB=>---,,.,(&%$###--+++&%&&&((%)?@BGLJJHGJGK=;+*+112,,,,,DCIKLMMLMIKKLNMSKQJLIGHIKJKNLSMKKSSMLGIEFDBA@=66)&%&''((119@AADEHPGJNSKKKIOSSJLJKHLHHCCCJFKHHGHGHHKIILJMQSSNHD>=?@KFGGKMNJHSJJKLNSLLJIIKKLMPIIKIOIMKJOKSRMKLSJFIEEFKJNNJKPSJILKIQIILL33333CCGEDE88>
@1973_2WVZPS_8
TAAATATCGTTATCGTGCTACTGGCGATACAAGTCTGAGCAATGGCTGCAACTACAGGTTTCTTGCACCAATTTTCCGAAGAAAATCCAAAACCAGATGGGAATTAATTTTTACCCACAGACCTCACCCACCTTTTTCAAGGCACAATCATTCAGATAGAAAAACATAATATTTACCTATAATACTTGTTTTACTCATTTGATTCCTCTTGGGCTACTATCGAATTCAACTTATCTTATAGTCATGTTTCCACGACATCATGAGGAACTAACTTATTTGGTATTACCAAGGGCTTATACAAGTTACCAATTTGTATATCTTCTTGGTAATACCAAATAAGTTAGTTCCTCATGATGATTAAGACTATAGATAAGTTGAATTCAATAGTAGCCCAAGAGGAATCAAATGAGTAAAACAAGTATTATAGGTAAATATTATGTTTTTCTATCTGAATGATTGTGCCTTGAAAGGTTGGTGGTCTGTGGGTAAAAATTAATTCCCATCTGGTTTTGGATTTTCTTCGGAAAATTGGTGCAAGAAGCGTGGAGTTGCTAACCATTGCTCAGACTTGTATCGCCAGTAGCACGATAACGATATTTAA
+
KIHMLLLIGLHHIGHHGJHKNLKPQLIJIIHJHJLI;964&&%%&&$#"#######$$%'((+,569GFDCCDG:7:555ALSIJLQJIJLJJLHLLJIIJHNHIIIIJISRB>>><>633344;;=GHFGIDCKLRLSNNSSNSSNSJRSLNQILJNIHSGMQQSJSPOLMKMMSSSLSLLOLLNLMIMJMHKJOHKKOMPSKHNLNNJHGMKKHHJIIHEFFGGCDDHDC871/.***,,?ADCDFEFRLGGHJGSIKIJINPSKKLNHKLMOSJPLOSKSIMKHKJKIL77777ESQPISNIIHIJKMKPJNNIJJHSHPKJHJGEIEDDBGDDCC>?><??><;<;960-+)&%%&')*+-124))*87889998770*))&'///02334446==??>66555;:::;<DEDBA???>?>====@ABCBCBAAAACDGHE@>=>??ACD@;::873200,***)%&%%$$$$%%$%%%04749;;=CCB@>@B@BA>>::977532..,,,5516656;=>BCDFDEEB?==;==;8544446:::)((()>===>>BBAB>>>>====;999:<A><:86433.+(&&&&&')))
@1974_2WVZPS_8
GGAATGTTCACAAATCATAGGCTTTTATTCACCTTACAACATTCATAAATATCGTTATCGTGCTACTGGCGATACAAGTCTGAGCAATGGTTAGCACCAATTTTCCGAAGAAAATCCAAAACCAGATGGGAATTAATTTTTACCCACAGACCTCACCCACCTTTTTGTCAAGGCACAATCATTCAGATAGAAAAACATAATATTTACCTATAATACTTGTTTTACTCATTTGATTCCTCTTGGGCTACTATCGAATTCAACTTATCTTATAGTCATGTTTCCTCGACATCATGAGGAACTAACTTATTTGGTATTACCAAGGGCTTATACAAGTTACCAATTTGTATAAGCCCTTGGTAATACCAAATAAGTTAGTTCCTCATGATGTCGAGGAAACATGACTATAAGATAAGTTGAATTCGATAGTAGCCCAAGAGGAATCAAATGAGTAAAACAAGTATTATAGGTAAATATTATGTTTTTCTATCTGAATGATTGTGCCTTGACAAAAAGGTGGGTGAGGTCTGTGGGTAAAAATTAATTTCCATCTGGTTTTGGATTTTCTTCGGAAAATTGGTGCTAACCATTGCTCAGACTTGTATCACCAGTAGCACGATAACGATCTATGAATGTTGTAAGTAAAGAATAAAAGCCTATGATTTGTGAACATTCCA
+
HIKSIKKLLSKHMNSMHPOOMOIEFBADDKKJIMIJGFGIGIPNIMKJLKMHOHIMOKIJHQHSKMSPMHFGGEILQNSNJOSJSLSOISROGGGHIJLMKJSJSMSKKSLLSRJIKLLMNMLLOLNKKNKSJISQLJQSSNKSJNJSQJSSKSPLLRJSKIKSSOOIQSPSSNHKKHHKJLQLILKSNROKLSSPSOSPISRLOMKOJMSOISSOPLNSOSSLOKMJSKJOMSF@EFEJILKMSMJKJSSB@@?>?BACSNMJSFFGHGILOKHGJIKMNSJMSLKOPJPHKSRJSSKKQLMLOOGGFACSGEF@@?>>AJKGJIHQIJKLKNNJISKIJISNJPJKGJIHJNHEDC32212657=<DFGBDB?>=:8899:;:;;9744457;<<>??@A????@FIGFA>==;99852,,,))*)))*,-0.,**167678::>@@@CEEEEECDDCIFFDBCFEDFGFHFFFCCEFFSLKGBAAA@BAC?@BBAA?>==?=;720169882(((((;<>ABDEDCGDAABAEGCB;:99/-:--DDEGCBBB?=477=>>??>=>>?ABBCBCBCEDEGDB>??:774///3377766500.*$$$&(((*+-/12220/0/01788888861*('&&&&&'&')+-,99972+'&&)//00179::99:
@1975_2WVZPS_8
AATTTTTACCCACAGACCTCACCCACCTTTTTCAAGGCACAATCATTCAGATAGAAAAACATAATATTTACCTATAATACTTGTTTTACTCATTTGATTCCTCTTGGGCTACTATCGAATTCAACTTATCTTATAGTCATGTTTCCACGACATCATGAGGAACTAACTTATTTGGTATTACCAAGGGCTTATACAAGTTACCAATTTGTATATCTTCTTGGTTTCTTTTATCCTTTCGAGATAACGTCTATTGCGTTAGCGATAAGTCTTTCACACTACGTCTACTTATAAACTTGCACATCAGTTGAACTGTAAGATATTATTATATCTCTACTAACTCATCCTTCTTACGGGTGACCTTACCCAGTCATTATAGATTTTGTAGTAATTGTACTTAATTAAATGTATCCATTTAATCTTTCCTTCACATAACTCCTTTTGAGAGCACAACTAATTCCTTGCACTGTTGATTAGACAGTCATACACAAGGCTATGTCTATAAACATTCCA
+
SMJSSSJSQNKJNSMLRLOLPMSOSIMNHISSLOSJJLSKJHKIIRMOPSLSIGKFIHSSNSSJMSSPSJNLSRSJOSINSSRSOSSQONFF?EF7;98679789HLMSLMPKNLOSSJJJJKLHPSQIOLNSSQOSSLJOKJSSMLIJLSMSRSKOORSONSNPLMOJOMNSNNJKHGFEFSOSJKJSSSSMMLKPMSPRKJILPQOSSSSIBBCFKC++++--.-.==BFLGJHJLMNKLRMSSJKSHNANSQLOPLNKPKKONLQQSKOLMISHHILIRSSLNNSOKMMOKJNIOJJSNSJPOOOSSNJLKSQPNSLMSKPLSSKOSHIKINLPFLHHIJJLNJQNKL?===<==3...66=56BCCDHLPKMHJMJONSSKHMLISLMMKJKLINLIJLHPJSKKGGKISKSKIGRQLNSSOJIKILJMQLMLOSSMKSSSSNSJKSSMNNNLMKNSQSHSLJMNNILSSKOKJQJLLSMLSIKSSKKHIHIKPKOGGJFHKKJHN
@1976_2WVZPS_8
GGAATGTTCACAAATCATAGGCTTTTATTCACCTTACAACATTCATAAATATCGTTATCGTGCTACTGGCGATACAAGTCTGAGCAATGGTTAGCAACTCCACGCTTCTTGCACCAATTTTCCGAAGAAAATCCAAAACCAGATGGGAATTAATTTTTACCCACAGACCTCACCCACCTTTTTCAAGGCACAATCATTCAGATAGAAAAACATAATATTTACCTATAATACTTGTTTTACTCATTTGATTCCTCTTGGGCTACTATCGAATTCAACTTATCTTATAGTCATGTTTCCACGACATCATGAGGAACTAACTTATTTGGTATTACCAAGGGCTTATACAAGTTACCAATTTGTATATCTTCTTGGTTTCTTTTATCCTTTCGAGATAACGTCTATTGCGTTAGCGATAAGTCTTTCACACTACGTCTACTTATAAACTTGCACATCAGTTGAACTGTAAGATATTATTATATCTCTACTAACTCATCCTTCTTACGGGTGACTTACCCAGTCATTATAGATTTTGTAGTAATTGTACTTAATTAAATGTATCCATTTAATCACCTTCACATAACTCCTTTTGAGAGCACAACTAATTCCTTGCACTGTTGATTAGACAGTCATACACAAGGCTATGTCTATAAACATTCCA
+
KISPSQRRMJKILSMMSSSSKGJIKQKSLLPMQSNJJKLJKLKIOOKNNSSSMNRJKOLNGJKSJNKOSIJKJHJPRJKPOMNMKMRSNKNSILLNJSOKSKPKRKSNIH55NHKOJSNKSMLJISQOSPPSMSINKKLHMIMRNILLSSMIJELISSLKJLSSKLMOOSNQSLLPSMSSPSQJFFOKKNONLNLKKRQOKKLPPPKLSSMOLPSSKMKSOSLHOSRKSKJMHMLHPSNQOLGSLJHFC9))AABDIIKHSOKLLMNJSHNSGHNNOSKMRSLLNQGSNHIJQPMMILHJRHIM322+****++118:?BACFGHJSNLSSKJIIJJJNJHKKKSNSOSSKLIHHJNOLSLPQOHFFCBD@@BHLLNPMLISMMJKKIQOLIOLSMKKJPMSQPPLOSRLRJJNMKHGBJORKMSNKKJGKIJILKHSLIJHPNKKMNKMKINSSRIMNJKLMSNOSQQIHLLLOSKHPKLKNLKJHMKOLMQAA76-,,-9:LNKLEHHFBAGI@PLJKJIJJLNLKJKMNQJIHIKSKOSISIKKSKNGGOLISLLFE,,1/,,1)''''/:<BFEFGGKJKRJONRNKKKMMKMGJLJJHINNJONMNSLMSSOMQSJEDFFGMKLHKLJLJKFFFGEGHGFGEDBBCBDHKHII
@1977_2WVZPS_8
GGAATGTTCACAAATCATAGGCTTTTATTCACCTTACAACATTCATAAATATCGTTATCGTGCTACTGGCGATACAAGTCTGAGCAATGGTTAGCAACTCCACGCTTCTTGCACCAATTTTCCGAAGAAAATCCAAAACCAGATGGGAATTAATTTTTACCCACAGACCTCACCCACCTTTTTCAAGGCACAATCATTCAGATAGAAAAACATAATATTTACCTATAATACTTGTTTTACTCATTTGATTCCTCTTGGGCTACTATCGAATTCAACTTATCTTATAGTCATGTTTCCACGACATCATGAGGAACTAACTTATTTGGTATTACCAAGGGCTTATACAAGTTACCAATTTGTATATCTTCTTGGTTTCTTTATCCTTTCGAGATAACGTCTATTGCGTTAGCGATAAGTCTTTCACACTACGTCTACTTATAAACTTGCACATCAGTTGAACTGTAAGATATTATTATATCTCTACTAACTCATCCTTCTTACGGGTGACTTACCCAGTCATTATAGATTTTGTAGTAATTGTACTTAATTAAATGTATCCATTTAATCTTTCCTTCACATAACTCCTTTTGAGAGCACAACTAATTCCTTGCACTGTTGATTAGACAGTCATACACAAGGCTATGTCTATAAACATTCCA
+
)CEQPKNNPKISKSSPRMRRJLNRNSLRMSLSJMJLNKKOHKSLNSSKSSONPSJSMPSPKSMKMJOQSPNJJHIKGMNNSLMKMNSKQKMQQSQSQSSSQPILRLSOSSKSONPKIMHLPNKHIHMSLSMMPKOLRLJKLFBJJSSSSRNSLIHBSSMMIPIKLSRLOJGGBHHBJJJIKSLMSSJMJJMECEDFSNKLLJSPMSIMSSSKSOPLKSNRKKNSPSJSPSOSSRSNSMMRSMMKS@>@@@C@@@@A??LNQKQONQMIKIKI?>>@@A=<<<<BAFJNJSHONLSKMKSOKIJLJIQRMJLPOIIHKILSKNPSJJSSSSIQSSLBLIRROKLLSSSDSIJHSPISKSSSSOJKMPHCA6///353545*GQHJSQKHMHNMOKSE65556@HNJISMKMGIGGGISISDQNQSRLLJIHKKSMLOLSSNQJNOQOOJRMNNSONSLSSSOSSOSSMKJNOMNOLSRSMSMSKSPMNSKRMPOPMMJMSSQLSNSKJSIO98FFCDFKLMSIRMIIPKSSLS9999IIP666667111NLMMJKKKISPLJIMLSPKSLSQLJKHPSJSKGLPSLKJHSIQNKOPMLKNKMNPSSSSMSHGLPOLIKNSNSJILJIIJJMKPINJKKSKOIJJNSIHIHGKIMKRJKGK
@1978_2WVZPS_8
GGAATGTTCACAAATCATAGGCTTTTATTCACCTTACAACATTCATAAATATCGTTATCGTGCTACTGGCGATACAAGTCTGAGCAATGGTTAGCAACTCCACGCTTCTTGCACCAATTTTCCGAAGAAAATCCAAAACCAGATGGGAATTAATTTTTACCCACAGACCTCACCCACCTTTTTCAAGGCACAATCATTCAGATAGAAAAACATAATATTTACCTATAATACTTGTTTTACTCATTTGATTCCTCTTGGGCTACTATCGAATTCAACTTATCTTATAGTCATGTTTCCACGACATCATGAGGAACTAACTTATTTGGTATTACCAAGGGCTTATACAAGTTACCAATTTGTATGTCTTCTTGGTTTCTTTTATCCTTTCGAGATAACGTCTATTGCGTTAGCGATAAGTCTTTCACACTACGTCTACTTATAAACTTGCACATCAGTTGAACTGTAAGATATTATTATATCTCTACTAACTCATCCTTCTTACGGGTGACTTACCCAGTCATTATAGATTTTGTAGTAATTGTACTTAATTAAATGTATCCATTTAATCTTTCCTTCACATAACTCCTTTTGAGAGCACAACTAATTCCTTGCACTGTTGATTAGACAGTCATACACAAGGCTATGTCTATAAACGTTGCA
+
JJOSSMSOJKMIIC?H?ACDEJNILJSNMJSKLKSMMJNIILPLKSMOSSQRJLLLLSMKQKPSMSSLQNMLOKIQLLNSMLJSNSPSIOMJLIJPOLMKKHSJJMKKONJGOLO=<<<G21.,,-0HSSNSSNIHJMOMFCLQ@@??SPSJGFEDDEEHSJMJKMILKSNSMSSOKJSIOPSNSSKRSRSLSLKJJSSNSSJEEGHQKNPSSMMLSSSSSSSQKSPLLQRQJSSQKSKSS87777ELJIJMMHIFLIOLIKSMLMLSSMSSLPKSPJRKPROHKJMSSNLKOKSOSNMKNHJLPLJQRSISSKSSOSNLHIGB:;PJSPMNSSOKOLKKSSKSONSSKLMSMLGGJISSJJ?>===?DJHIJIQMSSLNOSSPPQNMSSPSSKSSOOSSLMKOSLNMLNSOSSFSISDDDDCKHSFJEEBCDJJSSSOSJHSSRMLSSSSHKPMQLJNLPQMRKJLMOILLMFGEGFIBC=<9::@?DOMSSMSLNRPSIGQSMOLLLLPKJLLJKMSOHMPMMPKJJQNPSJOSNLSSOPMKJOLOIILOJSKKSLSKSSJHAANGSSLIPJFLLPHKJKNMPKNSSSKSNSSSMNSSLKROMLSSSSSMSNLJLSNOSPKSNNSONFDDEDEKQOSPSSLIIPIHDE====,,+)&'
@1979_2WVZPS_8
GGAATGTTTATAGACATAGCCTTGTGTATGACTGTCTAATCAACAGTGCAAGGAATTAGTTGTGCTCTCAAAAGGAGTTATGTGAAGGAAAGATTAAATGGATACATTTAATTAAGTACAATTACTACAAAATCTATAATGACTGGGTAAGTCACCCGTAAGAAGGATGAGTTAGTAGAGATATAATAATATCTTACAGTTCAACTGATGTGCAAGTTTATAAGTAGACGTAGTGTGAAAGACTTATCGCTAACGCAATAGACGTTATCTCGAAAGATAAAAGAAACCAAGAAGATATACAAATTGATAACTTGTATAAGCCCTTGGTAATACCAAATAAGTTAGTTCCTCATGATGTCGTGGAAACATGACTATAAGATAAGTTGAATTCGATAGTAGCCCAAGAGGAATCAAATGAGTAAAACAAGTATTATAGGTAAATATTATGTTTTTCTATCTGAATGATTGTGCCTTGAAAAAGGTGGGTCAGGTCTGTGGGTAAAAATTAATTCCCATCTGGTTTTGGATTTTCTTCGGAAAATTGGTGCAAGAAGCGTGGAGTTGCTAACCATTGCTCAGACTTGTATCGCCAGTAGCACGATAACGATATTTATGAATGTTGTAAGGTGAATAAAAGCCTATGATTTGTGAACATTCCA
+
JNKKIKNKPNQLMKKJJNONKSQNKMSPSKLLMLMLFHGGLLKKHMJLLJJJHNMSOHJSMSSPNSOOJLNLQRLLKMMKJLSKSSIKISONOJMIJJGMOJPLSLNKPHFFGFB>=3,,,,8888BCCPOLINMMIJJKPILILOINSSJIKLHLJHLEKLJKNLJQJKKPLMJMSNSOHMLKJJOMQIRINJMSLLNSJFMHIIJSSNSLIJIKSONLJHJGSSLIPHIILNIHGJISOROQJMMIIHEGJIHGGHKHNKIHIINSQSOGCE>:(('))-07?CEHEGHLSSLMQOQIMLOJOIMLSRJSSLKOKMJJQSQSSLOKNMHILIJLOKOSKSNSSKJSNLOKKSROLSJJLKINKLSJSHIHIHSIKKQNKRFKSKMMQIJHJJJMSLINSJLOSPPPSKLSKJMOKJNKLOISOPPJQKJQRIKSPNKOKNKSORSNSSLSQSSMSMOJNKNPNPSNKONRSMFJFJSPSSS<<<<<GMSQLJSKEFEFDGGIMSLPJJJIKCFKJSSPKSSSQPPSPSSKNSMSQSMRNPQPMKJJQNOJOIIISLJSSSKRIMSIHSKOLJLMJHKKKJMPSNGN>====IISOFFBAAAC:::::OMPJHFMILJPONORPKLLNJKNOSLOQMOOMKKKOINNJMSSOMMKIHJ
@1980_2WVZPS_8
GGAATGTTCACAAATCATAGGCTTTTCTACACCTACAACATTCATAAATATCGTTATCGTGCTACTGGCGATACAAGTCTGAGCAATGGTTAGCAACTCCACGCTTCTTGCACCATTTTCCGAAGAAAATCCAAAACCAGATGGGGATTAATTTTTACCCACGACCTCACCCACCTTTTTCAAGGCACAATCATTCAAATAGAAAAACATAATATTTACCTATAATACTTGTTTTACTCATTTGATTCCTCTTGGGCTACTATCGAATTCAACTTATCTTATAGTCATGTTTCCACGACATCATGAGGAACTAACTTATTTGGTATTACCAAGGGCTTATACAAGTTACCAATTTGTATATCTTCTTGGTTTCTTTTATCCTTTCGAGATAACGTCTATTGCGTTAGCGATAAGTCTTTCACACTACATCTACTTATAAACTTGCACATCAGTTGAACTGTAAGATATTATTATATCTCTACTAACTCATCCTTCTTACGGGTGTCTTACCCAGTCATTATAGATTTTGTAGTAATTGTACTTAATTAAATGTATCCATTTAATTAAGTACAATTCTCAAAATCTATAATAACTAACCATAAGGGGAGGAGAGAGTTAGTAGAGATATAATAATATCTTACAGTTTCAACTGATGTGCAACATAAGTATAGACGTAGTGTGAAAGACTTATCGCTAAGCGCAATAGACGTTATCTCGAAAGGATAAAGAAACCAAGAAGATATACAAATTGGTCACTTGTATAAGCCTTTGGTAATGCCCAATAAGTTAGTTCCTCATGATGTCATGGAAACATGACTATAGATGAATTTGATTCGATAGTAGCCCGAGGATGCGATAGTTATCGGTGAAATATTATGTTTTTCTATCTGAATGATTGTGCCTTGAAAAAGGTAGGTGAGGTCTGTGGGTAAAAATTAATCCCCATCTGGTTTTGGATTTTCTTCGGAAAATTGGTGCAGAAGCGTGGAGTTGCTTAACCCATTCTTCAGATCACCCTGACACGATAACGATATTTATGAATCTTCACAGGTAAATAAAAGCCTATGATTTGTGAACATTCCA
+
E?FHLIQQJJLIFHCDEFDEJGFFC@+*''&''0146=>FLNKONJLRSKSJSRPQSNONKMSLLNNSNKIRJQQKNIMSNOSNPSSKRJJLNSSDFGEE;<BABG;8877)((((,,10<67888CKOGJHJEGEEHD:9997:CEHHGHIBABAAAEG;A/.../,,,8<:AGGGKLJHHDEGIFGCCCBCEC2,(''')569BHKIK<<<<FEDCGJMKSIOJKORQMSSPPOPKQDNKKJRONPQOSMLLMMMKNOJLSSJGJJSRPSOMQSSPSNGHGSGKIGPNLSNJKHIIHJSKKOJSLMSQSSKRMSSM;;:9;SPSOKJQKIJMMMHJNMQJMSSSSMNSLSSRKOSOSPLLKJKHE@@BAD@C;9D7;::=</()011IISQJMMSJMKMPJKL@?@<;;2233255526E76633**&&&'''(,562,,988<=>DEJLLSJKLJKLI6556;<<ADCDHDDEDCBAAEEHFFEGDE??>?<==>>DEDEGEB@@////-51,,,,,/''')04;:?DEEGJGLIIJSSIJFIFFGHJGHGHAB@@AECAA8+((('(''''(''(()3789999;=6211234;554445120+(&'(&''),/0444310022//00499:::;<<99998./88865420.-)))&%$$$$$$$#$$%&'((*.////.1111/0-...77,))))2211886672222222;;;<<<;?;2?CD>?<;:9:89=<<99886550/.+(''&%'(((0/0/010*+,+,.(''&$''(/,,,0011///0+))),//.++,./87754,+*+-.+'&'%%%$%%%'(++)))'&(()))+&&&')&&%%%%%$%%$&'(((')))+,.-**+.07:A=<653300//--,,,,246==:78:@BC>8.--+(++++/0/05795<=<==;:70.//.+(()*+.4<<=9:99;==:<5001A@<486,**))+,-/+)''&'''&&%%%'%'()(''(%%%%%'**,)))(&&&&()*//03345559::54*(''%%%#$%&&'*-7999998888987))(((/0223=>@?>?>
@1981_2WVZPS_8
GGAATGTTCACAAATCATAGGCTTTTATTCACCTTACAACATTCATAAATATCGTTATCGTGCTACTGGCGATACAAGTCTGAGCAATGGTTAGCAACTCCACGCTTCTTGCACCAATTTTCCGAAGAAAATCCAAAACCAGATGGGAATTAATTTTTACCCACAGACCTCACCCACCTTTTTCAAGGCACAATCATTCAGATAGAAAAACATAATATTTACCTATAATACTTGTTTTACTCATTTGATTCCTCTTGGGCTACTATCGAATTCAACTTATCTTATAGTCATGTTTCCACGACATCATGAGGAACTAACTTATTTGGTATTACCAAGGGCTTATACAAGTTACCAATTTGTATATCTTCTTGGTTTCTTTTATCCTTTCGAGATAACGTCTATTGCGTTAGCGATAAGTCTTTCACACTACGTCTACTTATAAACTTGCGCATCAGTTGAACTGTAAGATATTATTATATCTCTACTAACTCATCCTTCTTACGGGTGACTTACCCAGTCATTATAGATTTTGTAGTAATTGTACTTAATTAAATGTATCCATTTAATCTTTCCTTCACATAACTCCTTTTGAGAGCACAACTAATTCCTTGCACTGTTGATTAGACAGTGCAAGGAATTAGTTGTGCTCTCAAAAGGAGTTATGTGAAGGAAAGATTAAATGGATACATTTAATTAAGTACAATTACTACAAAATCTATAACTAGGTAAGTCACCCGTAAGAAGGATGAGTTAGTAGAGATATAATAATATCTTACAGTTCAACTGATGCGCAAGTTTATAAGTAGACGTCATGTGAAAGACTTATCGCTAACGCGATCAACTCGAAAGGATAAAAGAAACCAAGAAGATATACAAATTGGTAACTTGTATAAGCCCTTGGTAATACCAAATAAGTTAGTTCCTCATGATGTCGTGGAAACATGACTATAAGATAAGTTGAATTCGATAGTAGCCCAAGAGGAATCAAATGAGTAAAACAAGTATTATAGGTAAATATTGTGTGAATGATTGTGCCTTGAAAAAGGTGGGTGAGGTCTGTGGGGTAAAAATTAATTCCCATCTGGTTTTGGATTTTCTTCGGAAAATTGGTGCAAGAAGCGTGGAGTTGCTTAACCATTGCTCAGACTTGTATCGCCAGTAGCACAATAATATTATGAATGTTGTGAGGTCAATAAAAGCCTATGATTTGTC
+
LNKSJJSLMLKLNOLPSIMINHROSSKSLKLJQONHJJEIJSJOQNJOSSLKJOPJHIKSIIKIQPIJMRFFFGGLGJKKJFGKS<;;:75+))))))****9:<ACACCDILJIGEHEJ?BE@@JMNPSPSSJHJMKOMQSMRLMQKSNQOOKKSSSKSSSSSMIKLJSKJSPMMIOSIPLKIGJGSSSSNMHMLNQQNLOKJJJSSMSMNSSQIMJOJNSJIMOMNM54555SSSJKLHLHOJICBA?<;<0//018GIHHFDC@ABABOJILMLSMSPIJKHIIJLHMJHOJLNJIIHHMMKMSPSMPSLSOPOSOSSOSPMISSKSNSQOQJIOKMOPKQSMSKMSKPPKMMRSSSKSKJPSNOMNDGFGIIGGIKHSJKKJJ?<<<<SSOQLPKLNISLSJMQNHKBBBA?<<:;;<;@IJGHHJGIJPLMSJKRLLLMKLNQJKJKNKMSPKJSKMLRLISKJJILKSSKKSLOIJHHQSJMILKLSSNSOQKPHIGIHHJSIFFEGLKJPMMQLOGNGGFJHNIMPJKJSKNMOOLLMILJOINHOKMSSIJJKJHKJRKIMNSSJPKGKFMGFHKLRMSNLKKSSNMMOKHGJKSONKLMKPSMSNISSNJDCCKLLL:::9:9888>EHIEDEGBCGSSOIFBDG@ACBA?A@DBB><=<@DDGKISIEHFHEHEGHNGKFJCB<=DCBBBCBBCDCDA@?;98872111'&&&)))**---.//0/-..+*++12:@<;;;<??DBCBBBBBB@?@@AABCBCCCEDA@>755656777743222221/179::;;<:43(''''*,.0/44442235430..-+$$#####$%%%&'(//003487;<;84113:==?@EDB@=;<:=>==/.--,--.//68<?CDDEEDDCDBGECGECEFF>===>FECDA>=<;<==97776776478<=>@@??ACEFDB>==965544221113567643346699;;;:::9989:;;;<<;40/.////0/..----,++''&&&*,779999=>??@@=;<<;;831/....:;<<79999<<8*5322523334>98:78=>AB@BFD?B=?BFEACC@>BA@A?@@////066630....,,,,,,,,0)))+7>>??>>=:;;>>=73***21212766553---*)('(()*%%%%%&'''((())'''()389:;9976,++(&%%%
@1982_2WVZPS_8
GGAATGTTTATAGACATAGCCTTGTGTATGACTGTCTAATCAACAGTGCAAGGAATTAGCTGTGCTCTCAAAAGGAGTTATGTGAAGGAAAGATTAAATGGATACATTTAATTAAGTACAATTACTACAAAATCTATAATGACTGGGTAAGTCACCCGTAAGAAGGATGAGTTAGTAGAGATATAATAATATCTTACAGTTCAACTGATGTGCAAGTTTATAAGTAGACGTAGTGTGAAAGACTTATCGCTAACGCAATAGACGTTATCTCGAAAGGATAAAAGAAACCAAGAAGATATACAAATTGGTAACTTGTATAAGCCCTTGGTAATACCAAATAAGTTAGTTCCTCATGATGTCGTGGAAACATGACTATAAGATAAGTTGAATTCGATAGTAGCCCAAGAGGAATCAAATGAGTAAAACAAGTATTATAGGTAAATATTATGTTTTCTATCTGAATGATTGTGCCTTGAAAAAGGTGGGTGAGGTCTGTGGGTAAAAATTAATTCCCATCTGGTTTTGGATTTTCTTCGGAAAATTGGTGCAAGAAGCGTGTAGTTGCTAACCATTGCTCAGACTTGTATCGCC
+
PIMOIJIJQQQKHMJJPSILJLSKSPISNNLJQSNOIKSHGLJSILJMKIILFSEI@>>>?FSGGMGFHHHINISJNKQLSLJLLQSSSQSLOKPJOIOJSJHIHKKPPMNKRLKILKSOKKNISLHPIJJOQQJNSMSJLSSLRSSLLSILKLOLJHM@?@ABGDFIDFEDFIIQKLKKNMMSMLRNNMMROKPMOKNLNOLHJLDCDAACBBKFKONLPIKEHHGIMHOGGHIKFDCBHFFCFFHJIGHGKJFHGGGJJOIHKKHLOSHHFIKIJOLHMKSMEMQLEBBDFEACGHFEEJJGOGJIRJOSSRKSQSMJOSNISOJKSMJSIQKJRLNRSJLMLLHSJSPLSOKLMNKJJKJOLSRMNSJHMJMSKNIOINPGIJIPLJSMGEFEGIGGHEIGIJMSJNNJIJOJMSSJLHKKJJOIIIHJJKGJIJRKLMPOLSNJCA74/)')25BCFIIKHSQSKLMIMLGDHJNNMOSLPSOMKMLOKIKMLPNHGHDJNSLLIONKGLGJJHMIKMQOPLIGKIKJSSKSRJHIHJHFHG@?@?@ISHFFFGFHHMKKLHHFGGOKKA=?>??DIIKIJJLC76-
@1983_2WVZPS_8
GGAATGTTCACAAATCATAGGCTTTTATTCACCTTACAACATTCATAAATATCGTTATCGTGCTACTGGCGATACAAGTCTGAGCAATGGTTAGCAACTCCACGCTTCTTGCACCAATTTCCGAAGAAGAATCGGAAACTAGATGGGAATTAATTTTTACCCACAGACCTCACCCACCTTTTTCAAGGCACAATCATTCAGATAGAAAAACATAATATTTACCTATAATACTTGTTTTACTCATTTGATTCCTCTTGGGCTACTATCGAATTCAACTTATCTTATAGTCATGTTTCCACAACATGCATGAGGAACTAACTTATTTGGTATTCCCAAGGGCTTATACAAGTTACCAATTTGTATATCTTCTTGGTTTCTATTTTATCCTTTCGAGATAACGTCTATTGCGTTATATTCGAAAGGATAAAAGAAACCAAGAAGATACAAATTGGTAACTTGTATAAGCCCTTGGTAATACCAAATAAGTTAGACTACCTCATGATGTCGTGGAAACATGACTATAGATAGTTGAATTCAATAGTCCAAGAGGAATCGAATGAGTAAAACAAGTATTATAGGTAAATATTATGTTTTTCTATCTGAATGATTGTGCCTTGAAAAAGGTGAGGTCTGTGGGTAAAAATTAATTCCCATCTAGTTTTGGATTTTCTTGGAAAATTGGTGCCAAGCGTGGAGTTGTTAACCATTGCTCAGACTTGTATAATCACCAGTAGCACGATAACGATATTTATGAATGTTGTAAGGTGAATAAAAGCCTATGATTTGTGAACATTCCA
+
KIGJPMNMMNKKKQLMJF:87669>C>GGHESSG<998:42,,+,-<?@ABPCDDHGSNSKOLLIGIGQICBBBDKMIHMKJIRMKIIMH?????NIKGD?<=>>>>>?IIHRMHIHFIJ3D+,775.,)))),***+'(&%&'(/11@BDDC>@>A@<::611322)))(/0AEACINHMSNLJJHKIHGIIK:888832222/))))BBIJHGOLSNSRSRPPNJSSHIKSJINSLKIIGHGLEDDC/----A10000:10004/01229>??AFE>=<;<33333;?BDDDFEI?@('(*+*))))7777==B?BBOI<=<:67<:9:00101@KIIIO:9884.)*+)*699CDGGOFDFLDCA??A..../.-++,/1@FGEHNKHHHKLKKOHHFMGHNJHHCC>98,(''''456A=:874/+89;99430.++++++++,+,3678>EEEDGCEBA;:8201++---:788666223.++''%%%$&'))116:===9655589::::31.+$$####$$&(((()),)))(((('&'(/012331.---&%%&')*579;<==>>>=>?@ABGHHDCCBBBABEEFDB>@@EAA??<8994433386656;<==;2377888<<<=@@>BDEISLMEEIDCB;88BA<8855A>@@@<AB;;1((()>>??<;;884//('(((:;==>=++++,:7661.--''&'(*)*''&$%'*,-./1/---,)**+,1233345667789:;=?A@AABCEB>><;>@@@@>>;;54455885557687320
@1984_2WVZPS_8
GGAATGTTCACAAATCATAGGCTTTTATTCACCTTACAACATTCATAAATATCGTTATCGTGCTACTGGCGATACAAGTCTGAGCAATGGTTAGCAACTCCACGCTTCTTGCACCAATTTTCCGAAGAAAATCCAAAACCAGATGGGAATTAATTTTTACCCACAGACCTCACCTTTTTCAAGGCACAATCATTCAGATAGAAAAACATAATATTTACCTATAATACTTGTTTTACTCATTTGATTCCTCTTGGGCTACTATCGAATTCAACTTATCTTATAGTCATGTTTCCACGACATCATGAGGAACTAACTTATTTGGTATTACCAAGGGCTTATACAAGTTACCAATTTGTATATCTTCTTGGTTTCTTTTTATCCTTTCGAGATAACGTCTATTGCGTTAGCGATAAGTCTTTCACACTACGTCTACTTATAAACTTGCACATCAGTTGAACTGTAAGATATTATTATATCTCTACTAACTCATCCTTCTTACGGGTGACTTACCCAGTCATTATAGATTTTGTAGTAATTGTACTTAATTAAATGTATCCATTTAATCTTTCCTTCACATAACTCCTTTTGAGAGCACAACTAATTCCTTGCACTGTTGATTAGACAGTCATACACAAGGCTATGTCTATAAACATTCCA
+
RONKJSMJLKLMPMHHGKGLQSKSSKMRKC9889@99AFFHJHEFMLLKNPMQMNSIILKSKMOHFEEFH77779FDBA10///0022ACHGHJIA@@@ASSJOOISMQIPNSLIKHJHSKPJABCCFKMMSKSLNNLSNSMJINISQKLLNOHDEEF@BFC5HGGEEC@0/('9:@FHGKJMSSSSMILHISG622222)))00DEFCCGJNJJJIHKPOROLKLSSKISSNSOSSICFKG===::;<77758<PNKPIIKKFGFFEHGOKOKJLJQSPSSOKJQNJNMSPSSSLMSNJOLIMMSOSLSMLOKLMJHSSMSMLOJJSJSSMISJJLSLNSSSKSLKSSOLSNNMLPJOSKSLMKSPGSMKEF@@?>>IIGSSKIHSKKSIKLMIKLMJMOSMLPMMSNOSMSSSKJIMIIQKSKOHOSJOLSSSSSKSSKSKKMJSSINSMNOOMNJOFG>>>@LMHSLNSNMFE?@?@HJKHHJKKPSHISLEDDDEHINJLSQPSHONSJLKRLSMSJNNLKMSSSJKLLLMSSJSJHIKHJIQDGGIFE>7<?>?AJIJGIJKMHJDDDDGJLJLJKJIQMSSIMNNLLOPLLLOJNLPKSSNJMMIKJKSKSNKHGFICDEC@BCE:5CEGFGEFFIGFDFEEEGGHIJJLM
@1985_2WVZPS_8
GGAATGTTCACAAATCATAGGCTTTTATTCACCTTACAACATTCATAAATATCGTTATCGTGCTACTGGCGATACAAGTCTGAGCAATGGTTAGCAACTCCACGCTTCTTGCACCAATTTTCCGAAGAAAATCCAAAACCGAATGGGAATTAATTTTTACCCACAGACCTCACCCACCTTTTTCAAGGCACAATCATTGAGATAGAAAAACATAATATTTACCTATAATACTTGTTTTACTCATTTGATTCCTCTTGGGCTACTATCGAATTCAACTTATCTTATAGTCATGTTTCCACGACATCATGAGGAACTAACTTATTTGGTATTACCAAGGGCTTATACAAGTTACCAATTTGTATATCTTCTTGGTTTCTTTTATCCTTTCGAGATAACGTCTATTGCGTTAGCGATAAGTCTTTCACACTACGTCTATTTATAAACTTGCACATCAGTTGAACTGTAAGATATTATTATATCTTACAGTTCAACTGATGTGCAAGTTTATAAGTCAACGTAGTGTGAAAGACTTATCGCTAACGCAATAGACGTTATCTCGAAAGGATAAAAGAAGAAGATATACAAATTGGTAACTTGTATAAGCCCTTGGTAATACCAAATAAGTTAGTTCCTCATGATGTCGTGGAAACATGACTATAAGATAAGTTGAATTCAATAGTCCTCCAAGGAATCGAATAGTCATTAAACAAGTATTATAGGTAAATATTATGTTTTCTATCTCAATGATTGTCAAGAGGTTGGTGAGGTCTGTTGGTAAAAATTAATTCCCATCTGGTTTTGGATTTTCTTCGGAAAATTGGTGCAAGAAGCGTGGAGTTGCTAACCATTGCTCGGACTTTATCGCCAGTAGCACGATAACGATATTTATGAATGTTGTAAGGTGAATAAAAGCCTATGATTTGTGAACATTCCA
+
KIOKLJJKQNKKMIIGCEAA@CC????@ISSOM<<;;;FGGIJJHKPOMNQNKOSNLPKNINLPSLMSKMLHHHLKKMHMNNPPLJGIFG>>>=>FHFRRSIHMIISMSPROKQLGMIIKJKGHGFHIQSSLMQHPLMMC*****+JHKJSOIDISOSSSIJHHDCCDCDCDDHHGFFDDKGCDHIRHKMSJOSOMOSMHIISHKIJMSSNRMSSJJLNKNSPIKOJLKKNLSKQPSORSSNISIJEKJSKSILSOILNPQOLNNSLMJOOMMJOKMSSSMKQMLNQQIJIKSSOOLQKJIIIRSSOLMLKOMJNRPMOOSFDEDDSLFFGIGSSPLMKQSPSKSNSJKQJINSSJJSLJOSKSMSLQMSJGKKG@:9:C7888@AFBGGHLKIIKJSJKKPSMKJHHKLHLGGHHGKMMPLOPLKSLHSLK@@A,,,,,EOIOKKNPHKKJLRGSKEHHEJKKIPLOJGJNIIJLSMFGHGEFIHFHFEEECA??::4432)((('(((+-*++233<;;;<>@BDFCBA<887666677:<=?>@@@>>>>:87530//....,*''&%####%&'+++.1221/0/-,'&&&',-16599=>A@A>>@=;<:9944557A?<<9655+)'((.179:;<:::<=A@?@A@@===>>DDFEEC@??87522-((('''&&'))''))*--)((((&&%$$$%&,-4789::<<:9754444554332333,*9--++-77:<==<;<;;77766888953227=<;;=<<=;;?BBDEEDDA?AAAAC@BDGFEGGIJEEFCBCEDHDB666?@>@@;:9665445765433433++(()+,+,,-.-,,+'''())'%&(39;<>?@AA@=9999;>6666594/389:::::987;<=AABCECHFDFECDEEA>======<<>>==;:;
@1986_2WVZPS_8
GGAATGTTTATAGACATAGCCTTGTGTATGACTGTCTAATCAACAGTGCAAGGAATTAGTTGTGCTCTCAAAAGGAGTTATGTGAAGGAAAGATTAAATGGATACATTTAATTAAGTACAATTACTACAAAATCTATAATGACTGGGTAAGTCACCCGTAAGAAGGATGAGTTAGTAGAGATATAATAATATCTTACAGTTCAACTGATGTGCAAGTTTATAAGTAGACGTAGTGTGAAAGACTTATCGCTAACGCAATAGACGTTATCTCGAAAGGATAAAAGAAACCAAGAAGATATACAAATTGGTAACTTGTATAAGCCCTTGGTAATACCAAATAAGTTAATTCCTCATGATGTCGTGGAAACATGACTGTAAGATAAGTTGAATTCGATAGTAGCCCAAGAGGAATCAAATGAGTAAAACAAGTATTATAGGTAAATATTATGTTTTTCTATCTGAATGATTGTGCCTTGAAAAAGGTGGGTGAGGTCTGTGGGTAAAAATAAATTCCCATCTGGTTTTGGATTTTCTTCGGAAAATTGGTGCAAGAAGCGTGGAGTTGCTAACCATTGCTCAGACTTGTATCGCCAGTAGCACGATAACGATATTTATGAATGTTGTAAGGTGAATAAAAGCCTATGATTTGTGAACATTTTA
+
HJILIKHIIGIIJKIIHJKQKMOOSMHISSLJSIPIHFHFHIHLLIJHSHJFJGSINLKILMSMSSNNISLSJKIJJJRJSPKKJSGJGJJRNMNKIKIGLGJGGIGKMJKRHIMGHGJKKKKHFFFFFGFIIOKNGIIJHKHLHONPJSIJLIHLIHSBEGKHMLPIKSHLIKKSJHLILKKJINHLLINLJMSSJJGLHJHHOSKMOSSLHIGJKILHJKGFIJHJIJFGHILLJPOOKJKRMGFGDCECEGEEFGHNIJRFGHISLSKJSOJILMNISSSPNJKKISEHMMJLJQKLIIMSLKPHSJIIKRMLSHHIIHSOJMSJLJHJJSIIOOOSSLKLKLNQIIROGHHJGKOKLIHHNLKQPKILGKLLNKJJSIJLHIKIJLOOGGGGSSQNILSQHFJMSJPSKSOSRNSOIPJSSSJIJFIKIIQGJHMISISLSPLGHIHMJSSEEEEFABBCCJJMNNJSKIOKEIJPNSNKOLKILSMMKKOOKKKKNJSNMSSGSHKPINRKHLMOSJPSOMLMPKLQOSG==>LNSSLNHLOIGDBEHEDCDKKKKOIKOMHRKHKKSLKPJEEEEHJSLOOIHKEE5556BGHIPGGGGGDDEEKJJJIEGFEHHHLSHGFGJJLLHIMJLJIFGHGIMQIIRLNKQG@A8-+*
@1987_2WVZPS_8
GGCGATACAAGTCTGAGCAATGGTTAGCAACTCCACGCTTCTTGCACCAATTTTTGCCAAAGAAAATCCAAAACCAGATGGGAATTAATTTTTACCCACAGACCTCACCCACCTTTTTCAAGGCACAATCATTCAGATAGAAAAACATAATATTTACCTATAATACTTGTTTTACTCATTTGATTCCTCTTGGGCTACTATCGAATTCAACTTATCTTATAGTCATGTTTCCACGACATCATGAGGAACTAACTTATTTGGTATTACCAAGGGCTTATACAAGTTACCAATTTGTATATCTTCTTGGTTTCTTTTATCCTTTCGAGATAACGTCTATTGCGTTAGCAATAAGTCTTTCACACTACGTCTACTTATAAACTTGCACATCAGTTGAACTGTAAGATATTATTATATCTCTACTAACTCATCCTTCTTACGGGTGTTTTACCCAGTCATTATAGATTTTGTAGTAATTGTACTTAATTAAATGTATCCATTTAATCTTTCCTTCACATAACTCCTTTTGAGAGCACAACTAATTCCTTGCACTGTTGATTAGACAGTCATACACAAGGCTATGTCTATAAACATTCCA
+
788GHSMGJIINMKLQJKQSNJPNMFBE87778B>ADCDCBEFDGMOLDCDAE<8100/06669;<;@EEEEGJI>?ILIINPMKKKKFJMJLOHSPKSKLNOSLKOKNSIKPIKFSSKRSJQSJLJJSLKSNSOLQJC@AABEGIIKMFIFKRPJIONROJLJKSKPKNSPSKJKLKOMJIMSGHKSHIKEFSSMKMSLKNFDFEEJNLSJLKLOIKGGBCCDHSIHHECGBBEGEFHPRKNLSSLQOSJINNKMSMSKLKM88888LHIHJIJIJIKIKKSPJHHMSKIMSSKIOSNMSJLBBABFGNCJ86JAGEEDCF8:SHHOIJIGFFFEEECB332--.++++,...23548GIJSNLLGIHJKPHIIOMNNKKRKJLKOSSMNSKLONSQMIFEDDBDF44A@@=;4===>EEILGKJMMFHFGGDE21,*))(''('&'*+*9?FGGHINHFGHISOSMKNIJINOOJJNKLJJLOJNKHIMJLMISMSSOPKMPSPIISNILMKLLLQRSNKEM;1LKECEIGOIKLJOQOLLKKKHLNNMMSNKSMJHFDDIHIGJHMIHIKGIHGIKINFEBBBHGFHIJHFE
@1988_2WVZPS_8
GGAATGTTTATAGACATAGCCTTGTGTATGACTGTCTAATCAACAGTGCAAGGAATTAGTTGTGCTCTCAAAAGGAGTTATGTGAAGGAAAGATTAAATGGATACATTTAATTAAGTACAATTACTACAAAATCTATAATGACTGGGTAAGTCACCCGTAAGAAGGATGAGTTAGTAGAGATATAATAATATCTTACAGTTCAACTGATGTGCAAGTTTGGCTAGAGTCGACGTAGTGTGAAAGACTTATCGCTAACGCAATAGACGTTATCTCGAAAGGATAAAAGAAACCAAGAAGATATACAAATTGGTAACTTGTATAAGCCCTTGGTAATACCAAATAAGTTAGTTCCTCATGATGTCGTGGAAACATGACTATAAGATAAGTTGAATTCGATAGTAGCCCAAGAGGAATCAAATGAGTAAAACAAGTATTATAGGTAAATATTATGTTTTTCTATCTGAATGATTGTGCCTTGAAAAAGGTGGGTGAGGTCTGTGGGTAAAAATTAATTCCCATCTGGTTTTGGATTTTCTCGGAAAATTGGTGCAAGAAGCGTGGAGTTGCTAACCATTGCTCAGACTTGTATCGCCAGTAGCACGATAACGATATTTATGAATGTTGTAAGGTGAATAAAAGCCTATGATTTGTGAACATTCCA
+
JSJOSKNLSMKLLSSKSKILMKJLSKGLIMOSNOIIMJJIKLKJJKHIJHIJJOKPIMJOLKSSSOLLFJIJLSPJHMJIGKKNLJIDCNKKIFH@ABABGOLHIILHKLKPILIJHSKKKSKOSHHIHJSNRNKKJRGKKOSKRMSKIMIPJLLKK9IDDJMMSIINFHGHHSMOJPLIGKGLJJMLMNJJOSSJPIGHJINISJKKNNSMKFDCCB>(''&%%&%&%%&)*9777778LINJGIHHFEFEGEEK@>===AFIPRJSLCDCC>>?FFSKJISPLSSGGGDFC;FGB?=?;2//5ELIRLGKJRKNKNSOSQNNPOKKOKLKHLSLLKLSOSSSRONKNRNSKSLJSMSOKSCIEFISSKNNJLJKHILJKJOJJSKSMIIMJQNGHGGGLLIPKSLQPKSMKMMSLNKSSNLSHLIKRIKJIGILKSNLKIORHSKMNMSIISPSKOQJGIKIKSLMKQPNLKLLMLMJSPSOMRJIHQMKIJSMFKHHCEDFISMPJJSMIHL22;22JIJLJIHSQSJKLSQFS>>>SSLSLKA@A@@E>@HECBCEGJGKMPJLSLKILGKHMNLK:3223CDEDCCLHGHINFHJDC===>>DEDEFJIIJJIIHSILPKIHFIEMJKPNSIKKJSIIHJ22222EHINFGFEGEGD
@1989_2WVZPS_8
GGAATGTTCACAAATCATAGGCTTTTATTCACCTTACAACATTCATAAATATCGTTATCGTGCTACTGGCGATACAAGTCTGAGCAATGGTTAGCAACTCCACGCTTCTTGCACCAATTTTCCGAAGAAAATCCAAAACCAGATGGGAATTAATTTTTACCCACAGACCTCACCCACCTTTTTCAAGGCACAATCATTCAGATAGAAAAACATAATATTTACCTATAATACTTGTTTTACTCATTTGATTCCTCTTGGGCTACTATCGAATTCAACTTATCTTATAGTCATGTTTCCACGACATCATGAGGAACTAACTTATTTGGTATTACCAAGGGCTTATACAAGTTACCAATTTGTATATCTTCTTGGTTTCTTTTATCCTTTCGAGATAACGTCTATTGCGTTAGCGATAAGTCTTTCACACTACGTCTACTTATAAACTTGCACATCAGTTGAACTGTAAGATATTATTATATCTTGACTAACTCATCCTTCTTACGGGTGACTTACCCAGTCATTATAGATTTTGTAGTAATTGTACTTAATTAAATGTATTCATTTAATCTTTCCTTCACATAACTCCTTTTGAGAGCACAACTAATTCCTTGCACTGTTGATTAGACAGTCATACACAAGGCTATGTCTATAAACATTCCATG
+
BHISPLRKKJPOKLPNPSSJNOLMSKKNNSISLIIONGHIHMNLJOJIMLILJKHIHILKPHIJNNJMJIEEDCEJNKJIGGEFG@?@>853,,,,,-6667<::::::ADFEJSNIKNMKJSHJJINPONSMOEHSMIJKKKIKQJHQSSNKSLSOLGLFS1MKGKSIIKNSHE5EE44KIJILPLKOLJKHOKILPMINKJIHNMSSRJMMRJJOKLKIQJHNIJRLHJNJLIPKSNSLKJOSRNNQLKKJINEBCLSRIPQKSKOIISSKGHKKLJKLHOJNKOSMKSIPNPHGEDGLGHPNOQKLSLSJNKMJNJPKJLOLMKLSJIHGIHJHJLMHKHJKKJNPQLSLSMJLMQSMOLMMMSQRSEDEDFGJ76HDKJMKLJFHMOIHMKLKNMMJMOJMKLSNLMKINKSKOSKOOSKLOOJOPMJKQLSQLSLINNEEEEDLSKMJHGHHMKJNLSSKSSSRGMG??IHH76550//00146DCCCHISJJHIHRMHJSA:<<:667A<HLJLSJOMKIJLLSSNMOSMKMPLLSLIIJIKIOIMHINQKPGEDGFSINGHJGJIHLJHJJGFFGIHKJJLSMKJIKIHGIGLHGNIIKJLGIHKJINKHMKJONJHFFEHIHIJHGHEFGGFEFEFGI@???>CDC6651.+*%
@1990_2WVZPS_8
GGAATGTTCACAAATCATAGGCTTTTATTCACCTTACAACATTCATAAATATCGTTATCGTGCTACTGGCGATACAAGTCTGAGCAATGGTTGGCAACTCCACGCTTCTTGCACCAATTTCCGAAGAAAATCCAAAACCAGATGGGAATTAATTTTTACCCACAGACCTCACCCACCTTTTTCAAGGCACAATCATTCAGATAGAAAAACATAATATTTACCTATAATACTTGTTTTACTCATTTGATTCCTCTTGGGCTACTATCGAATTCAACTTATCTTATAGTCATGTTTCCACGACATCATGAGGAACTAACTATTACGTACCTTACCAAGGGCTTATACAAGTTACCAATTTGTATATCTTCTTGGTTTCTTTTATCCTTTCGAGATAACGTCTATTGCGTTAGCGATAAGTCTTTCACACTACGTCTACTATAAACTTGCACATCAGTTGAACTGTAAGATATTATTATATCTCTACTAACTCATCCTTCTTACGGGTGACTTACCCAGTCATTATAGATTTTGTAGTAATTGTACTTAATTAAATGTATCCATTTAGTCTTTCCTTCACATAACTCCTTTTGAGAGCACAACTAATTCCTTGCACTGTTGATTAGACAGTCATACACAAGGCTATGTCTATAAACATTCCA
+
INRSLLKOKPIPNQSNSSMJNJMKKFABBMJSJKJJHLJKNLLJLSQRLSJSLSSLOOSKIKLIOMIISJIOOLNJSNKOMLLKKIIINSNKMSSJSSSSSLMNSJMMSSJRINJIPPF95?99EISCDCCCEHJKOMKLJJLHJHSOSSSSQMSSSSHSSIJFIEHHLNLKLPRSLKMSSQRSMLSSSQJKKLLQKNHNLMHGIIRSSSQSSKKJSJLLISKMILJMMJKSLMNNMSSSOJSNKLKLJLMLMI21112B41110/*)**.../@@AABAA?::<HFJQROOIMBF@?AGGEHMHGMSOJIKPPDCA<'&%$$$$%&&%&$'*>@FQNPJJKKHHHLHSMFHSSKJSKQNKLILJISKSS67AAFCIIGICSMLSSOCDKHMNMOSLMSSIKHPSKLNNORLNSIHLNMOMNQSJSSKRRLNMMSJSOHJSOMKPONLIRMSQORSSSMSSLNMSPLSSRSSKNSSJMIRSKNMQMKJQSQSPNNKKJSMHLHSQLSILJJGGFAA9::<SKSLJSMSOSLSLMSNPIKOLSOSLNSSLLJNSLOJLNHLKSKLNSKJJNHSAAHFOJMIHIILSOLNMNLSSPKKNLJSSJNSSSKPBJKLLRPSSPLMMSRSIMJSKMOPJNSQLSIPOOQKSGDFFDJJKNJLJMO
@1991_2WVZPS_8
GGAATGTTCACAAATCATAGGCTTTTATTCACCTTACAACATTCATAAATATCGTTATCGTGCTACTGGCGATACAAGTCTGAGCAATGCTTCCAACTCCACGCTTCTTGCACCAATTTTCCGAAGAAAATCCAAAACTAGATGGGAATTAATTTTTACCCACAGACCTCACCCACCTTTATCAAGGCACAATCATTCAGATAGAAAAACATAATATTTACCTATAATACTTGTTTTACTCATTTGATTCCTCTTGGGCTACTATCAGAATTCAACTTATCTTATAGTCATGTTTCCACGACATCATGAGGAACTAACTTATTTGGTATTACCAAGGGCTTATACAAGTTACCAATTTGTATATCTTCTTGGTTTCTTTTATCCTTTCGAGATAACGTCTATTGCGTTAGCGATAAGTCTTTCACACTACGTCTACTTATAAACTTGCACATCAGTTGAACTGTAAGATATTATTATATCTCTACTAACTCATCCTTCTTACGGGTGACTTACCCAGTCATTATAGATTTTGTAGTAATTGTACTTAATTAAATGTATCCATTTAATCTTTCCTTCACATAACTCCTTTTGAGAGCACAACTAATTCCTTGCACTGTTGATTAGACAGTCATACACAAGGCTATGTCTATAAACATTCCA
+
LJGJPONSJIIEG@2HJIOSLLJKKSNSONKSLSKLIHHMIMJIJH55557DBBCHFMA?@@@H<<<<<@BBCACB?>=9744340111(((''())5899CDGFFGHQKRKJJPIMKLFEJGLLMIKSSSSRNIORKIGGHGEMLPSJLJKIHJNLGKSIKJJGCBBA<66::7:8994-))),,/48<?FHHEFDFGIISJHKRRLLSHIEK=<<<<KPHMHGGSKIMJSSNSNRNKPOEGSOGSMRPSKIIG@@OMJ;<<65222223;>@CGFIGGJSMRMKJJSINPMSPMSKOKMIJSSSOJSSSKMSSOKKSSNLOOKOSOHPJOPEHONMOLLKKKLSNLOSPNKMSQKMLSNJSOONMG@J12GILKFFGHADCCFCMGJLMQQMIMKRMSLJNSSSRMKHJNFRHIKOMPRMSNSNJLJJQJKJKJKSJOKMONLKQKOJSJOSKJNLSSSNLKCDDPMIKJEGSSSJHIKKJISI>??F10000GNHFPIGMLKHOSSIMMSLNKLJNLSQNSSSIKKKNLSQPSHIMPKSKHJLMNKSSJSMSMIJKEFILIISSMMQNKJGJ@?EILOKOMKNRLSSJHNSKSJLQKHNKPNNQJPQSPOSQQRMMMMLMSOMHGJKNMLQKJIHHHGHDGFFDBCBCFIGHGIGGI
@1992_2WVZPS_8
GGAATGTTCACAAATCATAGGCTTTTATTCACCTTACAACATTCATAAATATCGTTATCGTGCTACTGGCGATACAAGTCTGAGCAATGGTTAGCAACTTCACGCTTCTTGCACAATTTTCCGAAGAAAATCCAAAACCAGATGGGAATTAATTTTTACCCACAGACCTCACCCACCTTTTTCAAGGCACAATCATTCAGATAGAAAAACATAATATTTACCTATAATACTTGTTTTACTCATTTGATTCCTCTTGGGCTACTATCGAATTCAACTTATCTTATAGTCATGTTTCCACGACATCATGAGGAACTAACTTATTTGGTATTACCAAGGGCTTATACAAGTTACCAATTTGTATATCTTCTTGGTTTCTTTTATCCTTTCGAGATAACGTCTATTGCGTTAGCGATAAGTCTTTCACACTACGTCTACTTATAAACTTGCACATCAGTTGAACTGTAAGATATTATTATATCTCTACTAACTCATCCTTCTTACGGGTGACTTACCCAGTCATTATAGATTTTGTAGTAATTGTACTTAATTAAATGTATCCATTTAATTAAGTACAATTACTACAAAATCTATAATGACTGGGTAAGTCACCCGTAAGAAGGATGAGTTAGTAGAGATATAATAATATCTTACAGTTCAACTGATGTGCAAGTTTATAAGTAGACGTAGTGTGAAAGACTTATCGCTAACGCAATAGACGTTATCTCGAAAGGATAAAAGAAACCAAGAAGATATACAAATTGGTAACTTGTATAAGCCCTTGGTAATACCAAATAAGTTAGTTCCTCATGATGTCGTGGAAACATGACTATAAGTTGAATTCGATAGTAGCCCAAGAGGAATCAAATGAGTAAAACAAGTATTATAGGTAAATATTATGTTTTTCTATCTGAATGATTGTGCCTTGAAAAAGGTGGGTGAGGTCTGTGGGTAAAAATTAATTCCCATCTGGTTTTGGATTTTCTTCGGAAAATTGTGCAAGAAGCGTGAAGTTGCTAACCATTGCTCAGACTTGTATCGCCAGTAGCACGATAACGATATTTATGAATGTTGTAAGGTGAATAAAAGCCTATGATTTGTGAACATTCCA
+
IILLSILMLNIECDEENJJOQJKLKMRNSSMOSSOQQMNJMKKNPISNLKSMSLIQHKJQIMJSSLMLSSJKHJQPKMMLLOMILILHOGSKCCCCCCHKIHMJIJSJSSIPISLNPJSSMMMNSSSLSKOPOFSSNSKNMSSNPMSMKRSJSIKIIHSMNNOKQLJSPSISSOMKLHEFKSRLSOSQSSMSOKJJRSLSSPMMHHSSSSRNOLKLRSRMLSLKILSMLMRMMSLQSSNSOJOOKKIRSMMROSMJLSSLKLKSLJHIGHPLHIKSSKIMSLIJQMQSNSGSSSOSNILRLSSNROLLOONNOOSNJIKJSSHPNOMSOOSMH==92,-7--=?@EBFD::OJMSLLMNOJMSMPOJFI<=SIHJIGJJABDIKNSMSPOLPJNRKSKSSLMSNKSLSSMMKSKNKPNSHGE?@??AIOLJJSOSPKOSLSMNSSNPSSSSMSLPK;:;99<==MSMKILINSOSLOIHNOPMOSQQLMIOGHHHKHJMPSLKLSKKPFEAEHQSSSMMKQSNLLLLNSNRSRNNLIQSSHOLKLKHSLGMKGIKLLLIHHIJMJKNKGGKFKKIILJMIFFDEJIKEEEDCBDDGIIGJJFFGEC=>8;954/-,--./4433333,-2397533;<;::::65532556<<<<;<ABDCFFFHHIFGFFHDBBCBAACFFEGGDGFGIJKSKJSNIEBAAAA@>>>>?>?B75522245;=A?=<<;;;;::<=?EDGC?<=>>@@AA>?>>=<<==<:884*))(()'&()),.99=:9;:<<;?@@ACBBCCB>9;=>;98600.*))*,,,--.334455445332344667666789:;>@?>>>?;===>CDGEBABBABBBCCFFHIEDDAACBA@=9667:=?>?>=>??@@ELGBA@@CBEEEEFEBACCGGHGDBBLLLHGCACDBCEFCEBCEE@@6+,>?BPIGEDIECDA=>>9::??@?>?;;<GB=AB==?>?CGHGGIHJDDAB?A>:::;=LPLIKIADDDHBEB@C?==><<<=>@BCDEDDEEEDDC>=<<=@CBBB@>>;89@@@ABBBA@A@@>>>>?@@DCCBA@BAC;<<==>>==<<;<;677
@1993_2WVZPS_8
GGAATGTTCACAAATCATAGGCTTTTATTCACCTTACAACATTCATAAATATCGTTATCGTGCTACTGGCGATACAAGTCTGAGCAATGGTTAGCAACTCCACGCTTCTTGCACCAATTTTCCGAAGAAAATCCAAAACCAGATGGGAATTAATTTTTACCCACAGACCTCACCCACCTTTTTCAAGGCACAATCATTCAGATAGAAAAACATAATATTTACCTATAATACTTGTTTAACTCATTTGAATGATTGTGCCTTGAAGGGTAGATAAGGTACTGGGGTAAAAATTAATTCCCATCTGGTTTTGATTTTCTTCGGAAAATTGGTGCGAGAAGCGTGGAGTTGCTAACCATTGCTCAGACTTGTATCGCCAGTAGCACGATAACGATATTTATGAATGTTGTAAGGTGAATAAAAGCCTATGATTTGTGAACATTCCA
+
OQQLSLNKQSSRPNSQQIGJNMMSKSKLSJOSJPHHFA@@@EEBCBDDFGRJJSQQHSQMJJKSKNPHRIGIFGIKGGKKSEGFGDFH,,,,(('''',...=>BCCDHJPSOLGIJIHI:;K>>HIKMJSKLJHJMLMJKQRKQLGSSSJIFD@;AAAAA@@@GGHGIKSJKLHFHLIHHJCE==>ILHHQILIILJJKKMJMNKSJNLSRSPGIJGGIHIJGJJGJJIJILJJNPHHNJHIJLGHKIKBDGGEI@>9861...---)('&&&'))'&&&'(0*<>?AEDCB@A9,,5-/89<@BDDC<(();:1:9778422..-*+-++(((((('*--111///./--,('''()0.,,,+,,*+-./:<===??@><<999.---.2259869==>?>@@=<=??BDCBDECHFGGMGHHH<;;<;@?>===>@?<;<
@1994_2WVZPS_8
TGTCACAAATCATAGGCTTTTATTCACCTTACAACATTCATAAATATCGTTATCGTGCTACTGGCGATACAAGTCTGAGCAATGGTTAGCAACTCCACGCTTCTTGCACCAATTTTCCGAAGAAAAATCCAAAACCAGATGGGAATTAATTTTTACCCACAGACCTCACCCACCTTTTTCAAGGCACAATCATTCAGATAGAAAAACATAATATTTACCTATAATACTTGTTTTACTCATTTGATTCCTCTTGGGCTACTATCGAATTCAACTTATCTTATAGTCATGTTTCCACGACATCATGAGGAACTAACTTATTTGGTATTACCAAGGGCTTATACAAGTTACCAATTTGTATATCTTCTTTTGGTTTCTTTTATCCTTTCGAGATAACGTCTATTGCGTTAGCGATAAGTCTTTCACACTACGTCTACTTATAAACTTGCACATCAGTTGAACTGTAAGATATTATTATATCTCTACTAACTCATCCTTCTTACGGGTGACTTACCCAGTCATTATAGATTTTGTAGTAATTGTACTTAATTAAATGTATCCATTTAATCTTTCCTTCACATAACTCCTTTTTGAAGCACAGCTAATTCCTTGCACTGTTGATTAGACAGTCATACACAAGGCTATGTCTATAAACATTCCA
+
&&)&''(*013CDFIHJBBKJJIMKKLLNLKMMPPLSLNHSKRJHKOMLJMSILPNMSLNSNJSILHOIKMNMSNSJMLLPMSLMMSMSQLSNKMSOSJQLNSQKLNSPKSSKKSJEQ;:;;=IOLEFDDCEHIGJFHJGFFGJSLKOLKKJSKSFKSKLSLIGGHCCBHLKJJLFEDACMIFGKSSKGJHHPGEDEFEJHGKJSNMLSSRMSOISLOSSKOSNMSOLNNKSLSSSNSPIROMGSCMKMKQM>@HGFA=98889:==@AADGDCBBACCDDHFJKMSMPNLPJJIMLSJKHSHCDGFLSSSNMMJLJEDEDESKFEDDFPMEQMKIMSLKNNKKSNLOKSOOSNSSSOQSRSNSHOHHCFMGLLPPNKHLGFD<>89AABISNIKNMKLNSQNOJRJIQIHGJJNSEDCDBSILNQNPLPKSSISMLSMMJSMSSNMJMSSJLSONSSSOMMNOSLOQIOPSKSKSJMSLRISMKSJLSQNLNSPSKSRSSMLOQGSJRFGEDA@EBABC<88GEEGFHESHKSKPSKKJMNLSIIJLMKOSQKIJKJGEFH>DD===;:?76669EGIHHJROKLRHIDDC@FBIDFFHJKKSLNKSKQNQKMKOLFGKIQJSKIMKIKJJLSLKOJSMJSMOJNOIHJJJILJJLL
@1995_2WVZPS_8
GGAATGTTCACAAATCATAGGCTTTTATTCACCTTACAACATTCATAAATATCGTTATCGTGCTACTGGCGATACAAGTCTGAGCAATGGTTAGCAACTCCACGCTTCTTGCACCAATTTTCCGAAGAAAATCCAAAACCAGATGGGAATTAATTTTTACCCACAGACCTCACCCACCTTTTTTCAAGGCACAATCATTCAGATAAGAAAACATAATATTTACCTATAATACTTGTTTTACTCATTTGATTCCTCTTGGGCTACTATCGAATTCAACTTATCTTATAGTCATGTTTCCACGACAACATGAGGAACTAACTTATTTGGTATTACCAAGGGCTTATACAAGTTACCAATTTGTATATCTTCTTTTCGTTTTCTTTATCCTTTCGAGATAACGTCTATTGCGTTAGCGATAAGTCTTTCACACTACGTCTACTTATAAACTTGCACATCAGTTGAACTGTAAGATATTATTATATCTCTACTAACTCATCCTTCTTACGGGTGACTTACCCAGTCATTATAGATTTTGTAGTAATTGTACTTAATTAAATGTATCCATTTAATCTTTCCTTCACATAACTCCTTTTGAGAGCACGACTAATTCCTTGCACTGTTGATTAGACAGTCATACACAAGGCTATGTCTATAAACATTCCA
+
BBBSLKSNKSOKKOSQLSKSMJJNIKEHPLRSSLJLJIKMISSJSJRJPSNMKSOLLIMMMLSSNNMMSSJLNKIKLMSINMLNSLSLIMMOSNIJMISOPSKKJQSSKSIJSMPNSSHK<@SHGGGJNJLNSMIQMOPSORJHMIILSKPSRRQNSKKNSKMSJJMSSSNLONJFGGHGISSSSSOLOPMSPLRMGHJEFMLF@1//1?A=GFGHJILMMJSOLPSLKSSSSNSLSNSOMOQRQRLQSISLPSSLSMSOOSKSIMNSQHRNSLSNOJKIHIHJKKJNOMOPJSSRMKMOSKIMKKHPMSJKSLORSKQSSNLPQSPSNIKMOIOSRKPOSSSSSOSSISOJSNNOSJONSOSKMLMMD9?,,**++-1-33.(-::::935?IHKLPMRJNOQSOSKRKHHIKHSNIPNRG?==<RSSSSOPSOOLMKSSSSSLPSNRKINOSNKSOMMQPNNSONJSSSLMPMQSLPLLHLOLLSSNNSSKLISSNSSKSSIJHEBBA?@==<<?@?MRLJPMQLLOLJKQOMSMOPSMJSPQQNLJKIMSLKKRMPNLOSLMSKJHIOMOOSNKKNJJFLIFHLIEEHJIFLIKFFFC''''(+**+,-56;CGIHSQJJNSCBBCBCLSKSKIMJJKLIKKHSNJLLKJJJOJLSMEDC
@1996_2WVZPS_8
GGAATGTTCACAAATCATAGGCTTTTATTCACCTTACAACATTCATAAATATCGTTATCGTGCTACTGGCGATACAAGTCTGGGCAATGGTTAGCAACTCCACGCTTCTTGCACCAATTTTCCGAAGAAAATCCAAAACCAGATGGGAATTAATTTTTACCCACAGACCTCACCCACCTTTTTCAAGGCACAATCATTCAGATAGAAAAACATAATATTTACCTATAATACTTGTTTTACTCATTTGATTCCTCTTGGGCTACTATCGAATTCAACTTATCTTATAGTCATGTTTCCACGACATCATGAGGAACTAACTTATTTGGTATTACCAAGGGCTTATACAAGTTACCAATTTGTATATCTTCTTGGTTTCTTTTTATCCTTTCGAGATAACGTCTATTGCGTTAGCGATAAGTCTTTCACACTACGTCTACTTATAAACTTGCACATCAGTTGAACTGTAAGATATTATTATATCTCTACTAACTCATCCTTCTTACGGGTGACTTACCCAGTCATTATAGATTTTGTAGTAATTGAACTTAATTAAATGTATCCATTTAATCTTTCCTTCACATAACTCCTTTTGAGAGCACAACTAATTCCTTGCACTGTTGATTAGACAGTCATACACAAGGCTATGTCTATAAACATTCCA
+
HFHLRGGFCCEEPSJSSSKJSLHMJJILRSMPPJIIHIFHGHHHDDELNNMSKJHJIMMIIIHPKNSJQGGHHGLMHMONRHKJKJSKIKONJHKOKISMNLSHIGHHKKSSLSLPOOMSGKOGGJLMOQMNJNGIPNJMMSJSNKPSOSRNJJKKSNMJNQILOOKNPKPLQOOMNISMSSPONSSKOKMMPPSSSHKIJMJKKGKNSSQKMKOSMLQSOMNSPOSKKMIKKMSPSNSINNFIPKLKLNFJMJJJGGLMQISNMSHDGFFFJFMLMNKNKLMRSMNOOPKMKJSPLKPIOLJLNLOMKNKJMRSLLMLSNSNSSMLNNSKHSLKMSLLNNJNMIJJSSQCJGINMJSSSLNLMJROKMOKSDIHGFA>=<<CDJOLLLJIIJILJKLJLMNLSLNIMFISSOGJQLNSQKLNHPSNIJMLOOLSFBA@>>CGPHKMLMIQKLKKKSKOMGNSOOSSLKPQJSSMSSLLSLMNKIIHLHIJLLINLIIMJSOHGGFIKNGFGGFKIIKMFHGGDDA>>>>>@=A<;;;;;>22222JHJIONJLQJIGFEEBCCGIGFJSKLMKOKJKFIIIGRSSSIGJG<KNLSKMSJJHOSSNKJKPNPMLJKIKIKOSQJHGHFFHPJKOKJGGHIGFEEJFHFFEEDEDHFGIEFC
@1997_2WVZPS_8
GGAATGTTCACAAATCATAGGCTTTTATTCACCTTATAGCATTCATAAATATCGTTATCGTGCTACTGGCGATACAAGTCTGAGCAATGGTTAGCAACTCCACGCTTCTTGCACCAATTTTCCGAAGAAAATCCAAAACCAGATGGGAATTAATTTTTACCCACAGACCTCACCCACCTTTTTCAAGGCACAATCATTCAGATAGAAAAACATAATATTTACCTATAATACTTGTTTTACTCATTTGATCCTTCTTGGGCTACTATCGAATTCAACTTATCTTATAGTCATGTTTCCACGACATCATGAGGAACTAACTTATTTGGTATTACCAAGGGCTTATACAAGTTACCAATTTGTATATCTTCTTGGTTTCTTTTATCCTTTCGAGATAACGTCTATTGCGTTAGCGATAAGTCTTTCACACTACGTCTACTTATAAACTTGCACATCAGTTGAACTGTAAGATATTATTATATCTCTACTAACTCATCCTTCTTACGGGTGACTTACCCAGTCATTATAGATTTTGTAAATAATTGTACTTAATTAAATGTATCCATTTAATCTTTCCTTCACATAACTCCTTTTGAGAGCACAACTAATTCCTTGCACTGTTGATTAGACAGTCATACACAAGGCTATGTCTATAAACATTCCA
+
JKMPKNJSLLIMJMLPLMKMHKIISOLLSJFF>:2..,-../014>DEPJLMOJSLISKKIKJLLSHSSKHIKIGLKLQLQJSJIOSIOSPLMSMIKSSSSSSLHMNMSKSSSJNAABBDDJLHHPPNSOSQRPKMLLKJHSKSJSNSMSOSKG99999FIIDQSHFGEFHSLIMDJHD?@SFFHHHHKSSOGMSRSSLLLKKSOSLSSMSKNSNLMSOSMSKKRPINSKOSSKSMSNSSPJA<?>758...3...456EEA@AABCCCCCFOKIKLNNKLIISSIMHHHIOHKMOSSSJSHJIOMISSSSSPOONMOMNSSOSPSSLIIILQNSKJQJSIKKMLMPPKLQSOSSIMNOPOISKSMRMSSFFKQLGGFFH>HHGKNPIKJGMKQLSLOIHMNKJLJSQQKIHHQMMLLKGGGDFSNIMLJJLMRSLSPMSLIJJJLJKOKLPLOGSOMSLSPPKEFSQOSJHFFIIIHFHKSJINJJKIJPMRLKSLMONJHHIKIHGIHHGECD=GFEECB<:31.--....&%$%(*))*+-5>@AAIHHJIGHIIHKHELGJDDHA?;((4()9BFGHGJKHKINKMSJSILPOLMKSIQJSSQKLSPQKSSPKOMSSQKLLGHFEIHKKKRJJLJJIGLHFGGKJFFEEFFFFHHHM
@1998_2WVZPS_8
GGAATGTTCACAAATCATAGGCTTTTATTCACCTTACAACATTCATAAATATCGTTATCGTGCTACTGGCGATACAAGTCTGAGCAATGGTTAGCAACTCCACGCTTCTTGTACCAATTTTCCGAAGAAAATCCAAAACCAGATGGGAATTAATTTTTACCCACAGACCTCACCCACCTTTTTCAAGGCACAATCATTCAGATAGAAAAACATAATATTTACCTATAATACTTGTTTTACTCATTTGATTCCTCTTGGGCTACTATCGAATTCAACTTACCTTATAGTCATGTTTCCACGACATCATGAGGAACTAACTTATTTGGTATTACCAAGGGCTTATACAAGTTACCAATTTGTATATCTTCTTGGTTTCTTTATCCTTTCGAGATAACGTCTATTGCGTTAGCGATAAGTCTTTCACACTACGTCTACTTATAAACTTGCACATCAGTTGAACTGTAAGATATTATTATATCTCTACTAACTCATCCTTCTTACGGGTGACTTACCCAGTCATTATAGATTTTGTAGTAATTGTACTTAATTAAATGTATCCATTTAATCTTTCCTTCACATAACTCCTTTTGAGAGCACAACTAATTCCTTGCACTGTTGATTAGACAGTCATACACAAGGCTATGTCTATAAACATTCCA
+
LFKLMPSPLMSPONSNSLJJKHMRSQLQMOKLJJPHHGIKPSQJIMMSLONSKKHHIOB@@@@GBAAABGHISGSKIJLKNNMGGGHIJSSRMLLLFHSLLDHA@?>=>>75-/////00..645@BF;HLLGGBEHIGEDCAGFSSLPSSOAA20000:CI@LHHMMIMKISIHFFESNKPPSMMPNSPRKOLNFJJLKONSKKHLOSOSKOSJLLNOKLMLSNSOJKLNHJIKGSLMLSMKKSMJGGILRSKPKIHILOHRMKIMJMIHFPDDBAA,*'&&&'///EFJHIJSPSJIGIHGLKJPLKOLNRMLLKJOJK(((((OJSNKNMSIJSJSJLSSNSMOLOLLSSSHSJNQJNILSISLNSM:98885444)@HINNPKKOJMKJIILHJGKLLOSLIHHKQLSSBBBCA7666HIRIIFFDJHIIJIHIILISLJSKOHA@AAANQPLNOLLLLMSPPLFKQKLMLSSILLSHHJJNLJSIKLJNJLLSSSPMFFGC@DB=7777698888SIHGIGHEHKKNJKOLLIOSSN<<<<<SHKIIQKMGGGGGGHKHQKKLMSPMOKHFFJGIJJKNJIMILJSHSLMKHIHHGIGGKMRKMKHKLSKSSSKSPIIFHEEHJIMLIGLFIGFEEDGEHDDCBCDFF>=9*((
@1999_2WVZPS_8
GCACAATCATTCAGATAGAAAAACATAATATTTACCTATAATACTTGTTTTACTCATTTGATTCCTCTTGGGCTACTATCGAATTCAACTTATCTTATAGTCATGTTTCCACGACATCATGAGGAACTAACTTATTTGGTATTACCAAGGGCTTATACAAGTTACCAATTTGTATATCTTCTTCGTTTTTATTTTTATCCTTTCGAGATAACGTCTATTGCGTTAGCGATAAGTCTTTCACACTACGTCTACTTATAAACTTGCACATCAGTTGAACTGTAAGATATTATTATATCTCTACTAACTCATCCTTCTTACGGGTGACTTACCCAGTCATTATAGATTTTGTAGTAATTGTACTTAATTAAATGTATCCATTTAATCTTTCGTTCACCTAACTCCTTTTGAGGCCCCACTAATTCCTTGCACTGTTGATTAGACAGTCATACACAAGGCTATGTCTATAAACATTCCA
+
NHKLJMKE;::863002556<FNLQJKIMSKQMLSSMSSMSIILKSLSQSSLLKKGLMKSKSEBMLJLNOMPSPGIGGP00001=<=AAKSJHMSJSHMQPSOHKOL=<A<<@A@?B?@@@@A@HOSSKMNSLMLSLPLSSHSNIPJLLOOQMMKLOIPNSMKLLMLISJNIOMQFGIIFB=9+)))'''(,---9:ADEKQNFHIIISIQISIKKQIKQNJNLJIIKJFGRNIMSNPMNIQMMNSGKMRPNSSJSLKPJKMQHKJIRRKLIPNNJSPSSOLLJNSSLECDEEDGHMSLHKGOIJINNKKJMKNMMJFFI>;5////+++++7:=>>GIFFGJIOJQMKLIHJOISKKHIGHFEGNHGKIJLLSOPSJOKQJJSJKAAAABKISSSLPJHOSKKGC6-+'&%%%%')/57@?EKHJIJJNKSSNSSO?>>>>=OEEGCD@?JLJKISSKKHKIJGGHKHMKQHKH
@2000_2WVZPS_8
GGAATGTTCACAAATCATAGGCTTATTCACCTTACAACATTCATAAATATCGTTATCGTGCTACTGGCGATACAAGTCTGAGCAATGGTTAGCAACTCCACGCTTCTTGCACCAATTTTCCGAAGAAAATCCAAAACCAGATGGGAATTAATTTTTACCCACAGACCTCACCCACCTTTTTCAAGGCACAATCATTCAGATAGAAAAACATAATATTTACCTATAATACTTGTTTTATTCATTTGATTCCTCTTGGGCTACTATCGAATTCAACTTATCTTATAGTCATGTTTCCACGACATCATGAGGAAACTAACTTATTTGGTATTACCAAGGGCTTATACAAGTTACCAATTTGTATATCTTCTTGGTTTCTTTTTATCCTTTCGAGATAACGTCTATTGCGTTAGCGATAAGTCTTTCACACTACGTCTACTTATAAACTTGCACATCAGTTGAACTGTAAGATATTATTATATCTCTACTAACTCATCCTTCTTACGGGTGACTTACCCAGTCATTATAGATTTTGTAGTAATTGTACTTAATTAAATGTATCCATTTAATCTTTCCTTCACATAACTCCTTTTGAGAGCACAACTAATTCCTTGCACTGTTGATTAGACAGTCATACACAAGGCTATGTCTATAAACATTCCA
+
KINNGPKSKSPSSMJKSKKOKSOOONPPPKJKMJIKKQJSIMNJLINKQJPJLKLNJLGKHKIMIMSHJJHHKLORJJLJJHNHHNFM22222MRNSLMMONKMMMSSNKONHLOKHNDBE>>?HKMMRSLMILSPOSKLNLISJNMSSSSQMJSSRMNOJKSMKNLMOJSRKGJO<;PKOIKJQIKIRIIRSPSMSJMSMJKSSJJOMQSMSLSKLSNPKSMMNOKJOSSKSQKOQNLOHNSMRSSSORSMJSKOPSOIMQSSLJMKPMIDISKQKOMLSJIKSLIGHB:::9<66GGNISOJSKOSSSMNRQJNJKLLEC:33IMHONHIOISOKJKPQOJIQOLJMJOIJOMLKSOSMKLHGA>><::;=@==<<;;:=,++++*,0::<>KHFGGGGLNKISMPNJILLJKFLKGFHGEMSNPLQMQMJNNSMOLQJPNOSSJJONMQSNSKNRLKSHSSPKLJSOKSRSJMJSSQSOSLJGJHKKLLIMOSQNSRKNMSKIOSSJLIGMSLLSLLIKJKRNMLSKNSLLKSILSSLLMJLJIGNOHSLSKMJHKFGIHKMLSCDDCBC@@EGLIJJQQLKJHNSS<533HDCCBMILIKHMOOMSLLOSHINSSSSMRHHHHJGKJJJIPOHKHMNNHIHIGGGHEJHMHHC321
@2001_2WVZPS_8
TTATCGTGCTACTGGCGATACAAGTCTGAGCAATGGTTAGCAACTCCACGCTTCTTGCACCAATTTTCCGAAGAAAATCCAAAACCAGATGGGAATTAATTTTTAGCCACAGACCTCACCCACCTTTTTCAAGGCACAATCATTCAGATAGAAAAACATAATATTTACCTATAATACTTGTTTTACTCATTTGATTCCTCTTGGGCTACTATCGAATTCAACTTATCTTATAGTCATGTTTCTAACTTATTTGGTATTACCAAGGGCTTATACAAGTTACCAATTTGTATATCTTCTTGGTTTCTTTTATCCTTTCGAGATAACGTCTATTGCGTTAGCCATAGTATTTTCACACTACGTCTACTTATAAACTTGCACATCAGTTGAACTGTAAGATATTATTATATCTCTACTAACTCATCCTTCTTACGGGTGACTTACCAGTCATTATAGATTTTGTAGTAATTGTACTTAATTAAATGTATCCATTTAATCTTTCCTTCACATAACTCCTTTTGAGAGCACAACTAATTCCTTGCACTGTTGATTAGACAGTCATACACAAGGCTATGTCTATAAACATTCCA
+
RLMKMSSJSSNNSMSHHMIFHKHLSPSJLNHOJKKJSIHSHJOKNSSJSSLMMJORKSOHSKILKSQNI>?@BEKFFFECAAADDPKJKMILMSSKSKKHFSMSLLSOSSKKFGISRJJMSJJGHF?HDCAABOSOSKIJLSRSOLSLKJJMSNKSNMSSLMLRSNPKMNECEJIKKSSOIRKSSLMMQSOJJDKJHJKSRSLQRLSSPNLMIHFIMKFPOOKOJSLMJJKOSMONJJJPNOLLSMKQIHKKJPSSKLOJMSLJLJIIOJKMIKKKOJNJMQSSMNSLKLMKOMNSHSFENKKA:89F@BCFHHQNNMIKIKMJKKC@?4444255)(&%%$$$%&&'(*,.BGHHHSHJJILJLPJIQKSMNKMSMJNMOKNQLOSNJJMOSSSSQKKSNMOLQLIIMLMMOLMHKSMSRSJNKLJOJKKILPKOKFJ@BC22SLKNMISKFGGIKRJKSJIMPRNSIMJDGGISKJLKJMOMLMKKONOGKSSLJLKNNJJMGJILGGGLMLPLMRMOKONKGHJILMOSRMKJSSKPSIJNMNKOOHMMIJKIJIJHNJILHKJIHHGHJIEFFGHJHHGFGSI
@2002_2WVZPS_8
GGAATGTTTATAGACATAGCCTTGTGTATGACTGTCTAATCAACAGTGCAAGGAATTAGTTGTGCTCTCAAAAGGAGTTATGTGAAGGAAAGATTAAATGGATACATTTAATTAAGTACAATTACTACAAAATCTATAATGACTGGGTAAGTCACCCGTAAGAAGGATGAGTTAGTAGAGATATAATAATATCTTACAGTTCAACTGATGTGCAAGTTTATAAGTAGACGTAGTGTGAAAGACTTATCGCTAACGCAATAGACGTTGTCTCGAAAGGATAAAAGAAACCAAGAAGATATACAAATTGGTAACTTGTATAAGCCCTTGGTAATACCAAATAAGTTAGTTCCTCATGATGTCGTGGAAACATGACTATAAGATAAGTTGAATTCGATAGTAGCCCAAGAGGAATCAAATGAGTAAAACAAGTATTATAGGTAAATATTATGTTTTTCTATCTGAATGATTGTGCCTTGAAAAAGGTGGGTGAGGTCTGTGGATAAAAATTAATTCCCATCTGGTTTTGGATTTTCTTCGGAAAATTGGTGCAAGAAGCGTGGAGTTGCTAACCATTGCTCAGACTTGTATCGCCAGTAGCACGATAACGATATTTATGAATGTTGTAAGGTGAATAAAAGCCTATGATTTGTGAACATTCCA
+
JKNNJLQNORSKSJLQSKJLOJSLSOMSMMKQSOLSKHHJJJSOSJJLHKMOHSLSLKISPQKPMLSMKJNNONKJJIIJJOJQKKOKMIONSPNIJMHJSJSSHPSMMOSJMJSLLMPIKKJLLNKJLKLSSOSOSQKLKSILRSSSLKKSLSHSP=MCCDDHKKOSHOOQRKIHGHMHKHSJLJPPMSMSPSSOMKSLNKJRJKOSSSMSKJLLLPOSIJSSLMSKILPKJJSMQMSMMMNIMMJKLNMKJKRJOIIMSSOSKJPSKHKIOOJJSKIKSLSPSLSQSNNKLSNMINSLIOLMILQLNMSOLOOMMLRSOKJMSMMSSPSMMNOSQSSLSSSQPKOSOSSQSOPSHSSIKIILKNNISSHNJIKMJB@ABSE>>>KLPPNMKJKKHSNOGSQKGGFHJHKNSLQNSMJLLKIIKOOIHJKOGQJJKJJKIHSJHSSOSRPLSSSSMSINJJSSOKHLLLKSKMKKFKLSSPMNKQJPNRHINIGHGEDB@BGE@@?A>>?@==@=>HSLJHKSSONSOPMJISNFEEKILJKSOLGHGI:AEJJJJHHLNLMLSJLLNMIHMJLOSOIMHJMLLNKJJFFHHGHIILHGCDCCEHEFGGSLSKIEHGGGMMPMISEGJHHILJIFHHGLIHFFHHILKKGBC@;;:212
@2003_2WVZPS_8
GGAATGTTCACAAATCATAGGCTTTTATTCACCTTACAACATTCATAAATATCGTTATCGTGCTACTGGCGATACAAGTCTGAGCAATGGTTAGCAACTCCACGCTTCTTGCACCAATTTTCCGAAGAAAATCCAAAACCAGATGGGAATTAATTTTTACCCACAGACCTCACCCACCTTTTTCAAGGCACAATCATTCAGATAGAAAAAACATAATATTTACCTATAATACTTGTTTTACTCATTTGATTCCTCTTGGGCTACTATCGAATTCAACTTATCTTATAGTCATGTTTCCACGACATCATGAGGAACTAACTTATTTGGTATTACCAAGGGCTTATACAAGTTACCAATTTGTATATCTTCTTGGTTTCTTTTATCCTTTCGAGATAACGTCTATTGCGTTAGCGATAAGTCTTTCACACTACGTCTACTTATAAACTTGCACATCAGTTGAACTGTAAGATATTATTATATCTCTACTAACTCATCCTTCTTACGGGTGAGTTAGTAGAGATATAATAATATCTTACAGTTCAACTGATGTGCAAATTCCAACGTAGTGTGAAAGACTTATCGCTAACGCAATAGACGTTATCTCGAAAGGATAAAAGAAACCAAAAAGATATACAAATTGGTAACTTGTATAAGCCCTTGGTAATACCAAATAAGTTAGTTCCTCATGATGTCGTGGAAACATGACTATAAGATAAGTTGAATTCGATAGTAGCCCAAGAGGAATCAAATGAGTAAAACAAGTATTATAGGTAAATATTATGTTTTTTCTATCTGAATGATTGTGCCTTGAAAAAGGTGGGTGAGGTCTGTGGGTAAAAATTAATTCCCATCTGGTTTTGGATTTTCTTCGGAAAATTGGTGCAAGAAGCGTGGAGTTGCTAACCATTGCTCCAACTTGTATCGCCAGTAGCACGATAACGATATTTATGAATGTTGTAAGGTGAATAAAAGCCTATGATTTGTGAACATTCCA
+
RIQNSNSPOLSPKOSPSOLPLKLLNSMSMMNLMJIMKJIOILLMMLLMOSMSRQNSMSOSQKSMLMRLLKHHHOPSSKPNSMKPSJHLMGSLNKSSSMLKNPOLMLPLMSSJSMIMKHJSMSNJRKIIKSRKRLNMSIPMLSMLKLKSJIQPIMMMSPMLSINSOMKSMHSNKJSMNHIKJEDEFFMJRKSLNLQSSHPKOPSOQMEMQSSQJLMSQNMNLSSKSMRPLMMQSOSJRKSNLLLKMSSMNMLEIFFJSKLOHSOIJRSLIIIKLLKLSOQLKOSD==?IKJHKILRSNMKSJJSPPNSNMKJLMOOJMHRPLIKRMRMMQQNKLMOIISKNMKMLMSSOHLIDDBFEGHFJHFDDB>98/---.4:?<GBDE:JEEDEKBDJLKKIKLJLJJJJMKLJIKKNOHIGHGGHLLSOJLSSSILJJJJNMJNLMJMKSOSSPKKHLSOPNQLNLKLPLSSONLSKSIPONSSLJDD66666BFGMLKJLLJIMKSKIHIGIIHGHI?=<::<AEDEEBCDDBCBBBBCDCDCEC@?><:8543210-,+*+)'&&&))+*('(-025/////679=???A@@@>>=>A@@>@BBDEECBBDCBEEF>EH?>>>>=;1000/,'&&%%%(*,12489<=?@AAA@@?<;;:8664354555;=<=@@@@?<<888878:<;;::;;;<;;;;<@?@@AAAAA>@@DFGGECABB@????>?==>ADA?=<<87346<@A@=<>???BBDCDEDDDDDHFEEBA?>=<=>?@@@AAABAA?DBFCA@@ACBDED98999GDEDDFA?B@DIIHEDED?BCCBB@BBBAB=8:;<<@?<3/)&''*'+/1335;;>>?@AABC?@?-+++,>ABB<<<<<==<CBA===>CCG@>=42112@;;;:;=<2...//35777BBBBCA???>;::;;@E=<:::;<>@@@@@?ACCCBABBDBBBAAHIA<A><::9;;=======??CCCCC
@2004_2WVZPS_8
GGAATGTTTATAGACATAGCCTTGTGTATGACTGTCTAATCAACAGTGCAAGGAATTAGTTGTGCTCTCAAAAGGAGTTATGTGAAGGAAAGATTAAATGGATACATTTAATTAAGTACAATTACTACAAAATCTATAATGACTGGGTAAGTCACCCGTAAGAAGGATGAGTTAGTAGAGATATAATAATATCTTACAGTTCAACTGATGTGCAAGTTTATAAGTAGACGTAGTGTGAAAGACTTATCGCTAACGCAATAGACGTTATCTCGAAAGGATAAAAGAAACCAAGAAGATATACAAATTGGTAACTTGTATAAGCCCTTGGTAATACCAAATAAGTTAATTCCTCATGATGTCGTGGAAACATGACTATAAGATAAGTTGAATTCGATAGTAGCCCAAGAGGAATCAAATGAGTAAAACAAGTATTATAGGTAAATATTATGTTTTTCTATCTGAATGATTGTGCCTTGAAAAAGGTGGGTGAGGTCTGTGGGTAAAAATTAATTCCCATCTGGTTTTGGATTTTCTTCGGAAAATTGGTGCAAGAAGCGTGGAGTTGCTAACCATTGCTCAGACTTGTATCGCCAGTAGCACGATAACGATATTTATGAATGTTGTA
+
SJIJKOSNSPLKSLKQRMSSSKSNSLSLRKNSLMSPOIIMHJSMQMKKKPSPOJMDBBABEPLNSJRMKKPSMSMSLKRKLQQRLNKMRSSSRSSSQPPRSSMPKLSLMSJJKJKSJIHLISJSSHGNHSJSSNMJJNLOOMLPLSSSMNLSJJ?MICMEHKPLNKSNMSNRPJIQLPONIPLNKSSSSSKSQOGOPSSSOPLMKSRLJPJMJRRKSLKONSSOLLSKKJMHKOKGMSONJSHQJNLOKHSHLIJHKJMJMILGE@;<FKIHJMLISID73349=GMCECCBMJFIORSOOILMJLKMNNSINOSLNSMIMJSKRMKKJJIKKHIJMSNOJPSNONPSLPOJLJJLSNSNMKMMISSOOKIFFGKKSLSLOJSGMMMMNJSSJHLIKJJKIMOMSMJRMSPSMHSLLONJSKROJJSRKJIJNRPLNLIIMJNOKMMSJSKJSSPSLKKIJLLINMRRKSKSMNMKJSJJKKSOLLMKPMSNKJSRKLLLOIEPQQSSPIJPHISFNNMLNISLMRKGIKLLQRMKMHP@::99665'&%%%)1.--..DHHFORIHJGIHHHPIIKILJJSMLLSSKLIKKGLMGHRJHHHHJGJGGMGISQKO;:;;;A@>:*
@2005_2WVZPS_8
GGAATGTTTATAGACATAGCCTTGTGTATGACTGTCTAATCAACAGTGCAAGGAATTAGTTGTGCTCTCAAAAGGAGTTATGTGAAGGAAAGATTAAATGGATACATTTAATTAAGTACAATTACTACAAAATCTATAATGACTGGGTAAGTCACCCGTAAGAAGGATGAGTTAGTAGAGATATAATAATATCTTACAGTTCAACTGATGTGCAAGTTTATAAGTAGACGTAGTGTGAAAGACTTATCGCTAACGCAATAGACGTTATCTCGAAAGGATAAAAGAAACCAAGAAGATATACAAATTGGTAACTTGTATAAGCCCTTGGTAATACCAAATAAGTTAGTTCCTCATGATGTCGTGGAAACATGACTATAAGATAAGTTGAATTCGATAGTAGCCCAAGAGGAATCAAATGAGTAAAACAAGTATTATAGGTAAATATTATGTTTTTCTATCTGAATGATTGTGCCTTGAAAAAGGTGGGTGAGGTCTGTGGGTAAAAATTAATTCCCATCTGGTTTTGGATTTTCTTCGGAAAATTGGTGCAAGAAGCGTGGAGTTGCTAACCATTGCTCAGACTTGTATCGCCAGTAGCACGATAACGATATTTATGAATGTTGTAAGGTGAATAAGAGCCTATGATTTGTGAACATTCCA
+
EMKI><;<<>GKSMPHNKOLJHOJJMLSSLSIJJPMOOMKKNMLJLOMHPLHJNISKEFFFGHB:20/---.<HIKHHIGKKNLPMSPLMSLKSNIGNNJKJJNLLJSKOLSLOJJRJRHJSSNSKKKNJISNKSKSMKSPSSSNMIJRQKJQDEHI@F@BFGKQKSF???@@:9999999FJNLSSSLSQOMMSNLJSMNMSSSSSNLNIMLNQSSOKKJIDCCDEEJHGHJGJORJMNHIFG<667A@ACCBDDFKSFKIOIINGSLSLMLSLRSLSPKSLQOSSHJKSMNOLNONNPMNJLOSJSSJNSOKOSSSMOSKSRNKSNSKKSMMSMKJSOPRNKMJSSJLKILJNSPJMLNRJJSPMMKLOMHSIHLJIKPSC;;=ILLKIMFDEDELFGEFOJIKMKKSKLSKOPRKKNKIJNSSKIIIFSGLKJKISKLSMKPLKQISKOOLHFFFFJGKHHLSCDCDDLSMOHHHPOSMSKJIJMISSNRJLMSABBCCSGPMSLNPHH;:?;<JKNSLRSQMLGMHHKML?555SLSPMIJHEEFIIHILHEDCCDGHLGJMMHFHFFSIIHJNRLIGNKKQJIGGEEEEGIJIJGDCCCEFEEFEIMIKIGJMSJILLSLHGIJIJQSKLHDEEHFIH;;767?@BCGFEEEEEE
@2006_2WVZPS_8
GGAATGTTCACAAATCATAGGCTTTTATTCACCTTACAACATTCATAAATATCGTTATCGTGCTACTGGCGATACAAGTCTGAGCAATGGTTAGCAACTCCACGCTTCTTGCACCAATTTTCCGAAGAAAATCCAAAACCAGATGGGAATTAATTTTTACCCACAGACCTCACCCACCTTTTTCAAGGCACAATCATTCAGATAGAAAAACATAATATTTACCTATAATACTTGTTTTACTCATTTGATTCCTCTTGGGCTACTATCGAATTCAACTTATCTTATAGTCATGTTTCCACGACATCATGAGGAACTAACTTATTTGGTATTACCAAGGGCTTATACAAGTTACCAATTTGTATATCTTCTTGGTTTCTTTTATCCTTTTTCGAGATATAACGTCTATTGCGTTAGCGATAAGTCTTTCACACTACGTCTACTTATAAACTTGCACATCAGTTGAACTGTAAGATATTATTATATCTCTACTAACTCATCCTTCTTACGGGTGACTTACCCAGTCATTATAGATTTTGTAGTAATTGTACTTAATTAAATGTATCCATTTAATCTTTCCTTCACATAACTCCTTTTGAGAGCACAACTAATTCCTTGCACTGTTGATTAGACAGTCATACACAAGGCTATGTCTATAAACATTCCA
+
AFHHJKCDBBDNMNKPPKJLMIMPSPJMSKLSMNHKGHSHNMKKIKKSJPOSJMMLJSMJHJKM>====?HHMHFSKKMFC22213::>?55556<<77777FJEEFB?@ACIMSJHIFF33CGFHSPMSNRISGJSKMSMJJHGH55;55<;<FLINSSSNFLGCBA?=:=>IHSKMJILOOOMPHSLSSJMKPHSSNNOMJJSRKMSKMSSMIIPJJNIMMSNSOLSSOSSKSPSNOMONRNSMMRSSLOSJQKFGOMKMKFHJHJHGJKKHMOMJSMNKSSSNQSKLLNJSLRSMIPMILHHIIGFKS5444444LNMHFEFHSKPLMJKLJLILMQKLSRJSMSOLNOPNMRJSPMOLSLMIOKMPNHSJSHA;BD=>;;:830.))))+6;3)*=?DDFIQOKOFJHGMKECCA;89545403>DIJHSJHLNLCCCCDJJSNLJHLMHKSHQSSLNSSSQNKKQJSNJRHIIKSNOSQSISKKSONIMSLOJHPSMSNSSIFHNKLSSLKNPIMJMSJNPKJKSIMLSKOSLGFKSSSKLPC@@@AHHJJKJIHIIGFEGIISHSGFEGEIKHLILSJHILJPISNJLHMIMNOKGJKIGIIMHLIDJHKILLJKLNJLJIIHIHHIIIHHGHHFGKIIIIIKHBB@@2222121.-,
@2007_2WVZPS_8
GGAATGTTTATAGACATAGCCTTGTGTATGACTGTCTAATCAACAGTGCAAGGAATTAGTTGTGCTCTCAAAAGGAGTTATGTGAAGGAAAGATTAAATGGATACATTTAATTAAGTACAATTACTACAAAATCTATAATGACTGGGTAAGTCACCCGTAAGAAGGATGAGTTAGTAGAGATATAATAATATCTTACAATTCAACTGATGTGCAAGTTTATAAGTAGACGTAGTGTGAAAGACTTATCGCTAACGCAATAGACGTTATCTCGAAAGGTGAGAAAAGAAACCAAGAAGATATACAAATTGGTAACTTGTATAAGCCCTTGGTAATACCAAATAAGTTAGTTCCTCATGATGTCGTGGAAACATGACTATAAGATAAGTTGAATTCGATAGTAGCCCAAGAGGAATCAAATGAGTAAAACAAGTATTATAGGTAAATATTATGTTTTTCTATCTGAATGATTGTGCCTTGAAAAAGGTGGGTGAGGTCTGTGGGTAAAAATTAATTCCCATCTGGTTTTGGATTTTCTTCGGAAAATTGGTGCAAGAAGCGTGGAGTTGCTAACCATTGCTCAGACTTGTATCGCCAGTAGCACGATAACGATATTTATGAATGTTGTAAGGTGAATAAAAGCCTATGATTTGTGAACATTCCA
+
MNJNMPOJJSSKKLNKOLJOMSSMNKROLNSISSMMJKIIMJIIIKKKJMJJRMOSMSKSRJIPKGSNJEMNLJRKIJJMGMRJNSSSMPOMMMRSKSIPLLMMLISMSJSJNKKJMPLMMSSJEDEEENOOSRLSSMPLLNSMSJKJLKHISOLMNNMBBCCFHKJLNKKKPMISSPJIKQJSHPPKSMSKSKOPJJHLJKIJNMKLSOSSJNILLKSSSMILSNSOKJLJHKPKKSOSONNMOHHGNIHIJIJLMKIJISJJJNGSQRD=<:0)(*&&'((00=@IHFIEIOLJIKKKNIJOHHDHRINSHIGLJMPHHSJHSJISNMMMRPPSQJNSMSQRMJPKSJNMMNNSQMNMSIPPNLMQSSOJJJLHIJKJHKIIIEIKGHKGFGDFEFIJHHSKIKGIJPJJKKJIQNMOKGNIHSKOHLKGJPJKSHHRHGIOSMSOOKMHMGSPNQILMNJKSHJSSSLNSOJLPIDSJOMMIHHGMKILIHFEFNLLLQSQLCSPSJFEHFDBHBAMHOSJKIHESIGHJHHKSLLMILJJPSKMSSMJEHKGIFGNIHIIPMOQLJHHIHQIIIJMIJOJJLPQIIJFEEFHEHGHHGBBBBBDBBBBDHOILFHHLISMIJILFEEDFEGHJIJLKHFFGGFJKIRLHGILIIHGGH
@2008_2WVZPS_8
GGAATGTTCACAAATCATAGGCTTTTATTCACCTTACAACATTCATAAATATCGTTATCGTGCTACTGGCGATACAAGTCTGAGCAATGGTTAGCAACTCCACGTTTCTTGCACCAATTTTCCGAAGAAAATCCAAAACCAGATGGGAATTAATTTTTACCCACAGACCTCACCCACCTTTTTAAGGCACAATCATTCAGATAGAAAAACATAATATTTACCTATAATACTTGTTTTACTCATTTGATTCCTCTTGGGCTACTATCGAATTCAACTTATCTTATAGTCATGTTTCCACGACATCATGAGGAACTAACTTATTTGGTATTACCAAGGGCTTATACAAGTTACCAATTTGTATATCTTCTTGGTTTCTTTTTATCCTTTCGAGATAACGTCTACTGCGTAGCAATGATCTTCACACTACGTCTACTTATAAACTTGCACATCAGTTGAACTGTAAGATATTATTATATCTCTACTAACTCATCCTTCTTACGAGTAGTTTACCATCATTATAGATTTTGTAGTAATTGTACTTAATTAAATGTATCCATTTAATCTTTCCTTCACATAACTCCTTTTGAGAGCACAACTAATTCCTTGCACTGTTGAATTAGACGGTCAGTACGCAAGGCTATGTCTATAAACATTCCA
+
SSJNNKSJMSSLQNSMSNILKOSSKSISMMJLSSNLJSJOKSISSLLOKSLSRMJIHSKMJJJIQSJLOSKJGKHIIMLNSOMSJSLMQLOJILNSIJSSMLJJHSMMSQDCFHHHMIGSKNLGSLNSRPSLMPKJKJRISPPSSKNNSLNSSIPLSODGSKJLSKMNQJSSSFK/GJE:9D2,,,,<EHSLSKIRSLSJJJKMLRSQSSSPMSSSSNNJSRMOSJSISLLSLISSLSKISHNQSMRSHSMOOSLMSPLSSSLPJNLMMSMPNSLLLMSLSLKKQKINNKNPSNMJSSJKIJMOLOMPNQMJNSNPSSLNLLNMSSQHKKIIMRSMNRLSOSNINMPRSMSPSPJSKSSSQOKSSFA@AJFHIMKH@C?<<SIMKIF;;?@@KSMIMMGFE,,,,+0)))***((('&*((1==@889??>?;9988FFIHJKEECC@A,++++++9:AJFA<<<=?=:889<<434644/00FFHNIHJLKPLFE<98'&%%%'''&&))&&((*/23667JHOQJLJSKKIQSSPOSKNKJJSKIMSJSPRKJHISKKSLMLNNKSSNIJLLKOSMSSSNSKJFNLNJHJHHIKLKIJINHMSD@=42223/,+((&&&&%%%&())))*+(((4588==DGEGFHIHHJLILJL
@2009_2WVZPS_8
GGAATGTTCACAAATCATAGGCTTTTATTCACCTTACAACATTCATAAATATCGTTATCGTGCTACTGGCGATACAAGTCTGAGCAATGGTTAGCAACTCCACGCTTCTTGCACCAATTTTCCGAAGAAAATTGGTGCAAGCGTGGAGTTGCTAACCGGTTACCAGACTTGTATCGCCAGTAGCACGATAACGATATTTATGAATGTTGTAAGGTGGAAAAGTTATGATTTGTGAACATTCCA
+
SSSLLKSLKLR?>>>>IHJJNOSOSMOPOSSPKIKJIIJLIJJNMKKLKMRSKPKSSSPIMKNSBAAAAGIHJJILLNHHFHIHNIQMSSSMNMPJGHHHMSJKKSKKLSSJKSJKJIILFHG0000050(((%%%%%%&&&())77===;;;6431&%%%&((((*-88898871...11))))))))67>=>?>>@@@A==;;:;<:511254-*))*'+*****5577:9<:87122125
@2010_2WVZPS_8
GGAATGTTTATAGACATAGCCTTGTGTATGACTGTCTAATCAACAGTGCAAGGAATTAGTTGTGCTCTCAAAAGGAGTTATGTGAAGGAAAGATTAAATGGATACATTTAATTAAGTACAATTACTACAAAATCTATAATGACTGGGTAAGTCACCCGTAGAGGATGAGTTAGTAGAGATATAATAATATCTTACAGTTCAACTGATGTGCAAGTTTATAAGTAGACGTAGTGTGAAAGACTTATCGCTAACGCAATAGACGTTATCTCGAAAGGATAAAAGAAACCAAGAAGATATACAAATTGGTAACTTGTATAAGCCCTTGGTAATACCAAATAAGTTAGTTCCTCATGATGTCGTGGAAACATGACTATAAGATAAGTTGAATTCGATAGTAGCCCAAGAGGAATCAAATGAGTAAAACAAGTATTATAGGTAAATATTATGTTTTTCTATCTGAATGATTGTGCCTTGAAAAAGGTGGGTGAGGTCTGTGGGTAAAAATTAATTCCCATCTGGTTTTGGATTTTCTTCGGAAAATTGGTGCAAGAAGCGTGGAGTTGCTAACCATTGCTCAGACTTGTATCGCCAGTAGCACGATAACGATATTTATGAATGTTGTAAGGTGAATAAAAGCCTATGATTTGTGAACATTCCA
+
KLNLISOSJSRNOMPSKMHJSROSSKSOSSNPPINMKSNKLHIHIQLKQMFI>@??<*)))''(''((((*>>1FLJGJIJLIIJPJFFKRNSSOSOLNGNNRMJSKOSSONMMSJLKJSOSNPMISKMSSPNSSMQKNNLMSSJMIIJPKSGBCBC0=500///;5.***(''',,-3>DGFHKMSOSLMSSSPRMOSKSPLSSSOSKKKSSJONMQIPSKSOSMJLJMLSRSSSOKNMHGGJGSNMOOJJGGJIKSOLSKSLOSLNSIMQMNOMOGNSSMSOLSSKDGSLPLNMSNMPNMSSQSSLSNLIQSRSMSLSNQKNISKKLIAA?;;<<HSGEG?@INJSMNQHLKSSIMRJMMSLPMKKJNJSIMLEA?@>>>ECHISIIMGGGHOPLJJJLMJIPOMJSSSHNSOKG;SHKKSRJIHKJMLOSOJOLSSLKMJSPSKSMLSSMPSJRJKMLISISNRSMMQJSMILSSSRSPNLJSSJFFIFSKJ55557FEJMRRLJMSIGIGIJLKGE?????LSLMMQNNPJKLRLQJPJSKHEHISNSSFIJIILSJQIJIJNJSKMF655555?@FJABEDCEEFFHJJIIHHEFDGDFFEGFLONKOMLLLIJKSKJHIGFHHJMKJKLKLIKLMKGJRSSLGLHIJIJGFG
@2011_2WVZPS_8
GGAATGTTTATAGACATAGCCTTGTGTATGACTGTCTAATCAACAGTGCAAGGAATTAGTTGTGCTCTCAAAAGGAGTTATGTGAAGGAAAGATTAAATGGATACATTTAATTAAGTACAATTACTACAAAATCTATAATGACTGGGTAAGTCACCCGTAAGAAGGATGAGTTAGTAGAGATATAATAATATCTTACAGTTCAACTGATGTGCAAGTTTATAAGTAGACGTAGTGTGAAAGACTTATCGCTAACGCAATAGACGTTATCTCGAAAGGATAAAAGAAACCAAGAAGATATACAAATTGGTAACTTGTATAAGCCCTTGGTAATACCAAATAAGTTAGTTCCTCATGATGTCCTGGAAACATGACTATAAGATAAGTTGAATTCGATAGTAGCCCAAGAGGAATCAAATGAGTAAAACAAGTATTATAGGTAAATATTATGTTTTTCTATCTGAATGATTGTGCCTTGAAAAAGGTGGGTGAGGTCTGTGGGTAAAAATTAATTCCCATCTGGTTTTGGATTTTCTTCGGAAAATTGGTGCAAGAAGCGTGGAGTTGCTAACCATTGCTCAGACTTGTATCGCCAGTAGCACGATAACGATATTTATGAATGTTGTAAGGTGAATAAAAGCCTATGATTTGTGAACATTCCA
+
BDKIGJJHIIHKGIGJLIMJIJKIKKKLMHNSOJQKJIKHGNOPMRRLOPNJJLMOSMIMPMSORPMRKHIJSPJIKIMJGLSMMLSOLSNSSQSCBCOLGHHGHILKSPROMJSGHIIJMMMLKLILHSOMJLPMJIHMHHHMNLLSLMLKKLJQECE@:::=JGIJBBBBCISLLHJILLKMIMKQJMLSPSONMJQLIMJISMOSNOMLILILIHSLJJNIMJKLKCC>==>>FLPLSPKMJOKJEEDDGGGDFFGGJHJFIGIMNMQOKQRSPKKFMNQMJROIHNLKMMHILKLEIJJJHKJGHIJNLLLLJMJIJJIIONOSMPNLHHIFBG8IIDFF====8897;;<>RMSRJMINFSLJHRCAA@@AFGIIIFEENMMKILJJFKSDEED@CGEBIKKISNRIQNORSOJJLHHJLQKONHPSMNKRLHLJILJNSONHHJSJKSONNOLMHIKQNSSSNSMOOMKGEFNSPNKIOJONLMLKN@???<>><ABCHSKRIEFB..8./JQIOSSOMJLQNJSOKHOAACKPSLSSNIJIFGRDSFDBBIHRSNKOPMIIKHSJSNIGGIFGHGHKIINOHGDDCCCDLGKFEEDDEEEDFEHNSLSGNOSLJSIIIJKHJDA@@@CKKIB==<==FIHPNSKFFGFFFFFE
@2012_2WVZPS_8
GGAATGTTTATAGACATAGCCTTGTGTATGACTGTCTAATCAACAGTGCAAGGAATTAGTTGTGCTCTCAAAAGGAGTTATGTGAAGGAAAGATTAAATGGATACATTTAATTAAGTACAATTACTACAAAATCTATAATGACTGGGTAAGTCACCCGTAAGAAGGATGAGTTAGTAGAGATATAATAATATCTCACAGTTCAACTGATGTGCAAGTTTATAAGTAGACGTAGTGTGAAAGACTTATCGCTAACGCAATAGACGTTATCTCGAAAGGATAAAAGAAACCAAGAAGATATACAAATTGGTAACTTGTATAAGCCCTTGGTAATACCAAATAAGTTAGTTCCTCATGATGTCGTGGAAACATGACTATAAGATAAGTTGAATTCGATAGTAGCCCAAGAGGAATCAAATGAGTAAAACAAGTATTATAGGTAAATATTATGTTTTTCTATCTGAATGATTGTGCCTTGAAAAAGGTGGGTGAGGTCTGTGGGTAAAAATTAATTCCCATCTGGTTTTGGATTTTCTTCGGAAAATTGGTGCAAGAAGCGTGGAGTTGCTAACCATTGCTCAGACTTGTATCGCCAGTAGCACGATAACGATATTTATGAATGTTGTAAGGTGAATAAAAGCCTATGATTTGTGAACATTCCA
+
LKSKSLSMQSMSINKLPLNKJLJJOMKROOMJPOSNPJKLHMNJKRNQSMQREOKKJPKOPLSQRSPKLFHINOJGLJIJONLLSSKLLKNSPKKMMKKLLLPJSMMNKLLKOLSIJJKISSKLLMOJJKMSOPLLJLKOKSSRLNSOLMPROQDFF2@>>AACMKSMEFGFEJHIIKHFACJOSKKSNLMKOSJLHJIJSINSJSOIIKNMLJIJKMSLJMIIJKHLLHGIKLJSNPMKSMKKIJSIJINHHHFJKIGHOHKQHKFI@@@@@ISSMNMGMJKMHJKK?>=>HLGEIDDEHLILMSLSNMSOSSOSSQOOSSQSMSSLLNILNJRMSSSLIOGLHJSSKSMSOMNMJOJNQPKMPSKRLLLHIGHKJMKLGKF?@?NIHJJMIHIFJKLEGHSNNSOKNSNKIOSLSOMSMHIKKSMMSSSJSSOHMMIKLLOOSSONHGEHISJIIKMQLIJPMPSSOSNSNKOLISSLSSSSMSNPOOLRLNSLLKSRMLDSKSLNLJGKAAHBBDHPSSOSKKMSSRSMSKLCBADHKLJPQMKKSSIHNILMMIISKMKSLPLLIHLIIOKCBABAOSQPOSOOJMIMKRLMMQLSKHIIMKHMSINSLLPGKHKKISNKLLLKLJIKKJNKNMMNLJKMLNSRSSJMLIJISIMH
@2013_2WVZPS_8
GGAATGTTTATAGACATAGCCTTGTGTATGACTGTCTAATCAACAGTGCAAGGAATTAGTTGTGCTCTCAAAAGGAGTTATGTGAAGGAAAGATTAAATGGATACATTTAATTAAGTACAATTACTACAAAATCTATAATGACTGGGTAAGTCACCCGTAAGAAGGATGAGTTAGTAGAGATATAATAATATCTTACAGTTCAACTGATGTGCAAGTTTATAAGTAGACGTAGTGTGAAAGACTTATCGCTAACGCAATAGACGTTATCTCGAAAGGATAAAAGAAACCAAGAAGATATACAAATTGGTAACTTGTATAAGCCCTTGGTAATACCAAATAAGTTAGTTCCTCATGATGTCGTGGAAACATGACTATAAGATAAGTTGAATTCGATAGTAGCCCAAGAGGAATCAAATGAGTAAAACAAGTATTATAGGTAAATATTATGTTTTTCTATCTGAATGATTGTGCCTTGAAAAAGGTGGGTGAGGTCTGTGGGTAAAAATTAATTCCCATCTGGTTTTAGATTTTCTTCGGAAAATTGGTGCAAGAAGCGTGGAGTTGCTAACCATTGCTCAGACTTGTATCGCCAGTAGCACGATAACGATATTTATGAATGTTGTAAGGTGAATAAAAGCCTATGATTTGTGAACATTCCA
+
LNMLSJKIHDQNOMMIJISQKRHIJKOJHKHLJIMKKIGGIJQQKPJJSKMSHMRSMKLKFNSMMKEA@@@FMONIHHHHFOOKLHGIISNNNOJKOJMIHJHHNHSHJHGIE@44445///...--,*))+,26'''''CEGJFSMSLHPSKJJMJCSCKJLOSMMIJOKOSB>>>KKSLHMSOMKOISHKMPSKSKLLIPMSNIMSOQQMGHHHJHGEKHPJPNLJSNPHHINIIMSQSOPQPKMIGGHGJHIJFHJSSLGRHIGJSSSSIMJLLIKLNJJOLORKGLJLLQMKKSSNJPMMSORJMPNHHNKOJSLSJKLFDDBCGFEQIGHBABB??+)))*ELGJHJLGHJILSJHEHHKSKIHPFGEFEIHJGJIGFGMLKJKJK<;;;:@GIJIGIHHOKQIIHKGIMHLKLIJGGHMLMLHGJLJRNLKIOILMSMJSLMJKSPNOPNIKJIKPOSIKISLMQLIHSIDIGNKMRKHJNHSKLLIBBA@?BBBJDGJOSNOISHFEHDDJIKLGHPKQJIHLSSNLG999OJMNSOJKKIFJGNKGEEDEFGLILMNMHIFFHHISHIIJGIJKKKMKOJHIHEEFEKJLJGDDDDCCABCCHNKHHGKIHGIKLJHGEDDFEHHFJIHHFFEDEGFFFINLGHGGFGIFGF
@2014_2WVZPS_8
GGAATGTTTATAGACATAGCCTTGTGTATGACTGTCTAATCAACAGTGCAAGGAATTAGTTGTGCTCAAAAGGAGTTATGTGAAGGAAAGATTAAATGGATACATTTAATTAAGTACAATTACTACAAAATCTATAATAACTGGGTAAGTCACCCGTAAGAAGGATGAGTTAGTAGAGATATAATATCTTACAGTTCAACTGATGTGCAAGTTTATACATCGAGGTCGTGTGAAAAGACTTATCATAACGCGATAGACGTTATCTCGAAAGGATAAAAGAAACCAAGAAGATATACAAATTAGTAACTTGTATAAGCCCTTGGTAATACCAAATAAGCCAGTTCCTCATGATGTCGTGGAAACATGACTATAAGATAAGTTGAATTCGATAGTAGCCCAAGAGGAATCAAATGAGTAAAACAAGTATTATAGGTAAATATTATGTTTTTCTATCTGAATGATTGTGCCTTGAAAAAGGTGGGTGAGGTCTGTGGGTAAAAATTAATTCCCATCTGGTTTTGGATTTTCTTCGGAAAATTGGTGCAAGAAGCGTGGAGTTGCTAACCATTGCTCAGACTTGTATCGCCGGTAGCACGATAACGATATTTATA
+
NHJHFNC@@?@700069DHKOKNLGIOMHLGLJOKIFHGFPMILKNSMGKHMIQIJNHSJIGIA=;4,-->GGEFFGHHKHRKHSKKSQIHGGBEGGGLIIHNHHGF?BC=;87678=DKH977778FHJPGHHGEEH(((((DBB>>>>>CCD@0?>>>GHLFLJFFHFG;989??>>?74;8:=B<;<;<@EECBBCDC@AB>9*)(&%%*'%&%%%'$#$%%%%%%%%()***2.+++*+(&$&(-78*))((0000FEH88888HEGIKKLMKSNISSHKOJLJSJISPKLLJNKKSISLJHJILMPJMKJIOSSSJGJGGJGCB;544+*'&%$$$$%')-,..:FJHMMFFEDFPOLLJJIFFGHHIPLLIGOIP==<<=CBBDDHHGJJISIKOLGGHJIKGHRSCBBCCOISLMGGGEIIIQDNSGKHPLJSHIIJILNSSC:::9?65556KNLLGJSJIINRINPLJRHILLHNLIJLDEBBAHLHISSNLMRA@@A102''&&&&&&DC@A?@@<9899AABLIMJMLJIIJHGFDADCCDEDFBABABCDEBCB??>:60.,,,,/32378;AABACCDDJFCEDDDGGEFEFGHKIGI
@2015_2WVZPS_8
GGAATGTTCACAAATCATAGGCTTTTATTCACCTTACAACATTCATAAATATCGTTATCGTGCTACTGGCGATACAAGTCTGAGCAATGGTTAGCAACTCCACGCTTCTTGCACCAATTTTCCGGAGAAAATCCAAAACCAGATGGGAATTAATTTTTACCCACAGACCTCACCCACCCTTTTCAAGGCACAATCATTCAGATAGAAAAACATAATATTTACCTATAATATTTGTTTTACTCATTTGATTCCTCTTGGGCTACTATCGAATTCAACTTATCTTATAGTCATGTTTCCACGACATCATGAGGAACTAACTTATTTGGTATTACCAAGGGCTTATACAAGTTACCAATTTGTATATCTTCTTGGTTTCTTTTATCCTTTCGAGATAACGTCTATTGCGTTATCTCGGAAAGGAAGACCAAGATATACAAATTGGTAACTTTATAAGCCCTTGGTAATACCAAATAAGTTAGTTCCTCATGATGTCGTGGAAACATGACTATAAGATAAGTTGAATTCGATAGTAGCCCAAGAGGAATCAAATGAGTAAAACAAATATTATAGGTAAATATTATGTTTTATCTGAATGGTGCTGGGTAGGGTGAGGTCTGTGGGTAAAAATTAATTCCCATCTGGTTTTGGATTTTCTCCGGAAAATTGGTGCCAAGAAGCGTGGAGTTGCTAACCATTGCTCAGACTTGTATCGCCAGTAGCACGATAACGATATTTGAATGTTGTAAGGTGAATAAAAGCCTATGATTTGTGAACATTCCA
+
>>?MSLMKOIHOGIKKIHSIJKIPJLSOSQMOLJJMGJHIMSOILSMNLLOSJLGHFIHHJKNHKJKJNHHFKGIKGIKSSPJSRNJSRMJD++++++CCKKGLSJSKMSKSGGGFEIJSIGI///0>>>BABJHIQJKOKOKSILH>?;;....9=<=<>=6DJJHHGIIFGIF=AC>1AA3-FFGJSIGFKOIMKIKSKOQLLSDNSSJOLKSSKSISSMSNJMMSSRMLPOJMSMMSIJFJILGNJIKLINMMNMSJJQIISINIQMLKJHJMMMIQLIQKIFGIEDDB>=/-0**('&''***7<DILLKJGHFIKLHKJQLLLJSKMJLMHJLNSNPSNJKOINSJLNJKKPSRSLKLMJLORLSINSSRHDEFGBJIJNKKHJMJGJIKKOMJPL???==@A@JGE:80..-('%$####$%$%(&%%%'++*0000/.+**(&).35:=A@A@BEFDDDFCBEDEDFCDEAADDCDCBBA>>@AA>9974332222-,,,,./444555569;<<;9:<>>?BD@A??>:<::C=<=<:7775..../7:AA@@AAAABA>=<;;:;;<;<;:975555))(((''(&%%$$$#$(,**(&&%&&&&)&&&'865599:?@A<<==<=A?A?=9211352522231(('((78:<==<665./-))+5652223776331..//0>>==;;?<:;<:;999:::8775680-***,-.1270000/2.('()'((((4567989::;AAADBBBBB66667;;=;;<=??>@@
@2016_2WVZPS_8
GGAATGTTTATAGACATAGCCTTGTGTATGACTGTCTAATCAACAGTGCAAGGAATTAGTTGTGCTCTCAAAAGGAGTTATGTGAAGGAAAGATTAAATGGATACATTTAATTAAGTACAATTACTACAAAATCTATAATGACTGGGTAAGTCACCCGTAAGAAGGATGAGTTAGTAGAGATATAATAATATCTTACAGTTCAACTGATGTGCAAGTTTATAAGTAGACGTAGTGTGAAAGACTTATCGCTAACGCAATAGACGTTATCTCGAAAGGATAAAAGAAACCAAGAAGATATACAAATTGGTAACTTGTATAAGCCCTTGGTAATACCAAATAAGTTAGTTCCTCATGATGTCGTGGAAACATGACTATAAGATAAGTTGAATTCGATAGTAGCCCAAGAGGAATCAAATGAGTAAAACAAGTATTATAGGTAAATATTATGTTTTTCTATCTGAATGATTGTGCCTTGAAAAAGGTGGGTGAGGTCTGTGGGTAAAAATTAATTCCCATCTGGTTTTGGATTTTCTTCGGAAAATTGGTGCAAGAAGCGTGGAGTTGCTAACCATTGCTCAGACTTGTATCGCCAGTAGCACGATAACGATATTTATGAATGTTGTAAGGTGAATAAAAGCCTATGATTTGTGAACATTCCA
+
JJKJHIJJNISJLMIMJLMSLQLMSLMQOLRMSNSMJHIHKLRSSKSLROSIJLKIHBBBBBDS>98888?GJISINJILJRMJRKOQPJQSJNRLLLSJILSKNLSLKIPSKJHGMJKSSSOLJKEA=>=?SBA@@?DEECEF112GPRNSKIFMQEGDLKLKLSKOJLJKIJINJJJSKOKGJSSOPKIHNQNNNQSNSNNKLILRJSSQOJHKIINJIOSOOKJKIKKKIKOOPSKSSKLIJKILEGEEGHKFIHLNSPLLSIINMOHOLQPQLSNMSPSOLMPILINMLSLSLLJSIKMKMHPSSQRHSLPMPSJQMLSSSSLNLKOJMJLMOLOOSSSOKSSSNSMKQNLRSNJOKPOSMSOMLNKIFFFFFMPMSKJFNPPOSJRMMJOJNNPLSJLLSOLOSISSSISKSGFFFDGLJSLSKJKSSMLPHSSINJPNSOJMMSJISPKKOIKQKSNNMSKONISJISSLNILKSSJHILLLSSSMSMNSO=>>>@S>KLOPLHJD0/@01ABBAAPSOLSJKHMSHEB)((((GSSOJIPJHGFIJJHIJIJHKKKMOPJQJKSGHJIFIGFISHDOHKPLJMKJJJHMHSLKGFIIHJIJHGLNMPSPJHIIKPQKJLHHGFIGKKPIIJQLKSOJJ===?B82227?=/..
@2017_2WVZPS_8
GGAATGTTTATAGACATAGCCTTGTGTATGACTGTCTAATCAACAGTGCAAGGAATTAGTTGTGCTCTCAAAAGGAGTTATGTGAAGGAAAGATTAAATGGATACATTTAATTAAGTACAATTACTACAAAATCTATAATGACTGGGTAAGTCACCCGTAAGAAGGATGAGTTAGTAGAGATATAATAATATCTTACAGTTCAACTGATGTGCAAGTTTATAAGTAGACGTAGTGTGAAAGACTTATCGCTAACGCAATAGACGTTATCTCGAAAGGATAAAAGAAACCAAGAAGATATACAAATTGGTAACTTGTATAAGCCCTTGGTAATACCAAATAAGTTAGTTCCTCATGATGTCGTGGAAACATGACTATAAGATAAGTTGAATTCGATAGTAGCCCAAGAGGAATCAAATGAGTAAAACAAGTATTATAGGTAAATATTATGTTTTTCTATCTGAATGATTGGGCCTTGAAAAAGGTGGGTGAGGTCTGTGGGTAAAAATTAATTCCCATCTGGTTTTGGATTTTCTTCGGAAAATTGGTGCAAGAAGCGTGGAGTTGCTAACCATTGCTCAGACTTGTATCGCCAGTAGCACGATAACGATATTTATGAATGTTGTAAGGTGAATAAAAGCCTATGATTTGTGAACATTCCA
+
MRKKSLRJSLSKILKLSMSSJOSPKSSSKNOLQJLOKSKRKQJNLKGJLHSLESPEEEEFLPSSMSOMCBIKSNLIJPIKHMOLSKMLLQSOKSQJSNHHGNJMSJIRSPSNKLJNIJKMQLRMKILMNLLNOKSMIOJKLMMOMSSKQMLQLMSKMESIIQONSKOHKMKJJKKKJSQJJKKKIISSSKNSIIOLHKMOMJNNKNPSSNKOJKRHIPQLKKHKJLKKGILHGIIHLNMSJMEGHBAFFJKJIHFFFFHRNLKIJNGOOMOKNMOLSMIJSMOSOKSJNFIPKOMMRKILIHHKNKSNKLJLJINPNSLISRPMSSLGNIH?????FOJMSMSKILSOJJSKMKHNKORMNJIRNKSMMMJHJKIJEDCCDHC>??LOSJRRIHFKNKJOILQKHIOLSJSNLIISJJKSGJNJLMNKOMLPNSLJOLMHNKJISLKICBIHGH==<=GPHFJIKLHHLKMSLJKGFLKJSNNPJIIKPLNLJJQMMMSKQIMSKMSSKIMJBFSIKSMRMIRSSPSIFSNONSOLJHLISOOKSQQLPPMJNKJFIIKSSKRSMJOHPSOSOKKPLILSSLJPKRSIHIIHIIIHJSSMIKIIKHKMHLKKLSJISIJJJLNJLHIJNHOJHKQMLKPJHHGHJLLQMRJLJIGJKFFF
@2018_2WVZPS_8
GGAATGTTCACAAATCATAGGCTTTTATTCACCTTACAACATTCATAAATATCGTTATCGTGCTACTGGCGATACAAGTCTGAGCAATGGTTAGCAACTCCACGCTTCTTGCACCAATTTTCCGAAGAAAATCCAAAACCAGATGGGAATTAATTTTTACCCACAGACCTCACCCACCTTTTTCAAGGCACAATCATTCAGATAGAAAAGCATAATATTTACCTATAATACTTGTTTTACTCATTTGATTCCTCTTGGGCTACTATCGAATTCAACTTATCTTATAGTCATGTTTCCACGACATCATGAGGAACTAACTTATTTGGTATTACCAAGGGCTTATACAAGTTACCAATTTGTATATCTTCTTGGTTTCTTTTATCCTTCGAGATAACGTCTATTGCGTTAGCGATAAGTCTTTCACACTACGTCTACTTATAAACTTGCACATCAGTTGAACTGTAAGATATTATTATATCTCTACTAACTCATCCTTCTTACGGGTGACTTACCCAGTCATTATAGATTTTGTAGTAATTGTACTTAATTAAATGTATCCATTTAATCTTTCCTTCACATAACTCCTTTTGAGAGCACAACTAATTCCTTGCACTGTTGATCAGACAGTCATACACAAGGCTATGTCTATAAACATTCCA
+
KQKQKMLSKPPOLNMOSIKSKIKSJPLSSJKOOKSJGIKIIPJSQKONKSMKQJJHJRKIJJISSJINSSLJRIHLIJSKJJSOSLNSLNSNJRKKJMKSIJSLKOMIKJDCSOMJGPGKGLKNSINSSORSORSKKKSMMJMNIRKSRPNKFHKSSSOHJMNJIMHJKILRHMNGILIISSLQSLSSKPKJOJNKSOSIKOKMDDHFF?ROSIOSLRRSJSMSQMLKHJNKSNJSSSSMSSJSLLSRSLSPKJHH@@GHICDBBBFEFILSMNNKLLKOKIPNJQSISNSHNKSSSMJIKHHSSJPROSRMSNKSOISSSEFHCDJKJEBA</))((((((()BEEIILJJSSJNKOMIJLIKOLJSMFBBCDGCFCEFAGD?A8((;;FLOSJKOMSSSLKNKMMLKKLLSOHHSMPSNLSSOJJLGJLKPKLRSSSLMRLMIPOMJNSSNRKSNSNSOPJMNSKSOSOSMSPLJRMMOKIJRSIMSSSQONSSOJNOSLKGIOSNLMLNSKSOJSLJLNSMLRSSPSKMIMLNJSLLJLKSNOKOQNSPJKIMOKGIKIIFEJEDEDDKSKHMGLIKHIOSJSSSKLKJLSQQIAAAKJSOMMSKSMSOKKINMIHHKMMIQPJLKSIMSQQSKLMLJMLNNIIGJHKLJHSHKLH
@2019_2WVZPS_8
GGAATGTTCACAAATCATAGGCTTTTATTCACCTTACAACATTCATAAATATCGTTATCGTGCTACTGGCGATACAAGTCTGAGCAATGGTTAGCAACTCCACGCTTCTTGCACCAATTTTCCGAAGAAAATCCAAAACCAGATGGGAATTAATTTTTACCCACAGACCTCACCCACCTTTTTCAAGGCACAATCATTCAGATAGAAAAACATAATATTTACCTATAATACTTGTTTTACTCATTTGATTCCTCTTGGGCTACTATCGAATTCAACTTATCTTATAGTCATGTTTCCACGACATCATGAGGAACTAACTTATTTGGTATTACCAAGGGCTTATACAAGTTACCAATTTGTATATCTTCTTGGTTTCTTTTATCCTTTCGAGATAACGTCTATTGCGTTAGCGATAAGTCTTTCACACTACGTCTACTTATAAACTTGCACATCAGTTGAACTGTAAGATATTATTATATCTCTACTAACTCATCCTTCTTACGGGTGACTTACCCAGTCATTATAGATTTTGTAGTAATTGTACTTAATTAAATGTATCCATTTAATCTTTCCTTCACATAACTCCTTTTGAGAGCACAACTAATTCCTTGCACTGTTGATTAGACAGTCATACACAAGGCTATGTCTATAAACATTCCA
+
OJJSQMJNKLKMKMKMJHJIKJHKSLPKIOSSLSSJHMIIKLSJOMOSHLSKMHMKGKJMJLPJJLKKNPHGKHKLLKNSSISELLFISISNSIEGGDKFFIMHGHJPSSHHIGHHKKKS9:SLHISSQSPSMNIMSSOKIKSIJSIQNJONMJJMSKBAAH2IIEHFEEFKJJKKIMLOOSOKOILOSOKSKKLLKKONSKNLONROSJNNNSOQSJOLLLSSOJKJKJHSKJLSSSIGFLJSSB?AFFHGHFGIIGOQNLJNPJGEEEEEQJNLSMIOKNSPLLOLIIHGMISSLLJMJMISLJPNSSMOONLKJNONKKQLMSPPLNQSJHHLKLKKIIHKLKILLKJKIJKMNMSKLIHHJKLSKSSJMLMILMHIEHC@@@@==?ACJHIJFHHFGSSSIIHIHIQKIIHGIPCGJIEGHJNOLJLJHLSSSSPSMJQHIIIGLJMNMSJQONSSSINKSOILSHSMQOJHLQSHGIEHGLNMSJLILHPSPKJKPIHJMIIMLSLJKLPIJEEEISMNIIGLIKSPKRKHQIJQMMMKSKEGPPHSMMLMLJJJHHSSLLKKSMLSKNIMJQIJOJISJLSKKHDJHMJDBB>?ADGFFIKMIJLSJJLHHKJNMSKGFHFFHMLILIJIHHIGEGEGGHFDCDDFHJGHHGKK
@2020_2WVZPS_8
GGAATGTTTATAGACATAGCCTTGTGTATGACTGTCTAATCAACAGTGCAAGGAATTAGTTGTGCTCTCAAAAGGGAGTTATGTGAAAGAAAGATTAAATGGATACATTTAATTAAGTACAATTACTACAAAATCTATAATGACTGGGTAAGTCACCCGTAAGAAGGATGAGTTAGTAGAGATATAATAATATCTTACAGTTCAACTGATGTGCAAGTTTATAAGTAGACGTAGTGTGAAAGACTTATCGCTAACGCAATAGACGTTATCTCGAAAGGATAAAAGAAACCAAGAAGATATACAAATTGGTAACTTGTATAAGCCCTTGGTAATACCAAATAAGTTAGTTCCTCATGATGTCGTGGAAACATGACTATAAGATAAGTTGAATTCGATAGTAGCCCAAGAGGAATCAAATGAGTAAAACAAGTATTATAGGTAAATATTATGTTTTATTCAAATGGTATGCTGAAGGATCATGTCACCATGTGGGTAAAAATTAATTTCCATCTGGTTTTGGATTTTCTTCGGAAAATTGGTGCAAGAAGCGTGGAGTTGCTAACCATTGCTCAGACTTGTATCGCCAGTAGCACGATAACGATATTTAA
+
8EJINJIKNJJLMOSKSLMSMKJKKLHMSSMKSMSLLHMSOJPJNMOKKNPSJSMSNKLSLPSNPNOJLKOSKNLKLRSPKSOSDIGEESKMMQSIFLLJGSHLIMJMLMLOIMMSMMJNQSJISPLOHINNMSOLSNKSSNQKFMSSRPSKIOGIPH@GCBCDDIPQLIOMKLJISMJMJOPOPNOSNSJPNMMKPOMKMSLMMSLQOLQNRHNLKNSSLJJLJOLQSSJSLJMSSLJNPSMSIKNSMKHFIGLKLPNKA???>?IFLLSHKLSNSPRREEDFG=KGAB<<;9988<:35=BEJMISNMLKJLNPQLJLSMSRSLSOOSOKLILHPLSPSRLPOHQISKSSQRSMJNSPHIKGJOLLSNSIHIIGJ84323-+58@;;;;<HFGGHJMJHHHSKIKMLSLRILGQRLHGGHGLSSLLGPGJSILMKHHKILSSNPRC?2/-.0,+*&%%%$%('&%$$$&'+&&%%%%%%&%%%%&(./025>B@IGLEDCABBC@D89EDCCIQJPSJILIHONMSPKMLORMLKEEDDEILJJKGGGGJHJISSQOJHGGD@@A;::::DECDFFDIIGJIFFJGGIIKKFGFEHHFGFFIMNJL
@2021_2WVZPS_8
GGAATGTTTATAGACATAGCCTTGTGTATGACTGTCTAATCAACAGTGCAAGGAATTAGTTGTACTCTCAAAAGGAGTTATGTGAAGGAAAGATTAAATGGATACATTTAATTAAGTACAATTACTACAAAATCTATAATGACTGGGTAAGTCACCCGTAAGAAGGATGAGTTAGTAGAGATATAATAATATCTTACAGTTCAACTGATGTGCAAGTTTATAAGTAGACGTAGTGTGAAAGACTTATCGCTAACGCAATAGACGTTATCTCGAAAGGATAAAAGAAACCAAGAAGATATACAAATTGGTAACTTGTATAAGCCCTTGGTAATACCAAATAAGTTAGTTCCTCATGATGTCGTGGAAACATGACTATAAGATAAGTTGAATTCGATAGTAGCCCAAGAGGAATCAAATGAGTAAAACAAGTATTATAGGTAAATATTATGTTTTTCTATCTGAATGATTGTGCCTTGAAAAAGGTGGGTGAGGTCTGTGGGTAAAAATTAATTCCCATCTGGTTTTGGATTTTCTTCGGAAAATTGGTGCAAGAAGCGTGGAGTTGCTAACCATTGCTCAGACTTGTATCGCCAGTAGCACGATAACGATATTTATGAATGTTGTAAGGTGAATAAAAGCCTATGATTTGTGAACATTCCA
+
SHSPKSJOPPJPNIIQLLNOOLQLJNSSMLSSOSSJKLSSMLLOLMSSNJMSSJJOJB:<<::NPKOIRCCGSSMIOJSJIKSJLSOHDSSPLSIAABBCLJSQLKPOKSSKMQSKJIIKNSRLIIJSJKKMPNILJNMLJSSPNLPSPKSSJSMOKJSE9;;>SQMSKSLSPSSJSQILSSOOMSOKMSNJRMLNKSNKKSPMKSLSPMSOSOJQSQMSIMLLJMMJSMICCCCDCHGJLNDEFFHMMMSHJSLHJLSIPMRMMSFLILIQJOLPSSS@ABAKFSMHJPSOMPSJSSSLKKKKMOSSLKNLSRQPLKLLKMMQSNQSRSMSKPIIIOMMOLRKSLPSOSMOJNSSKRPNNLJKOSKKMJKJIHIMKSMOIJJAAACA?;;=EFGILHKKKQSSJLMMMMHLMNMJSSQONNBSQSSMOMEGMSJSLIJJSJSQKPKNMOPKSSLIQPKKKSRMSSKOSSNSJJMNHSSSKSOPRRPMSJHSJMSDEDKIGIQQQSSSMSQJ>>M?AOHSSOHSLGONHNSQLSIEDESKJMMPLNLJJKLNMSMSNHQKJNSPOJISPSSMOKIIJGIKMLDQJPLOLJKSISONMLKKHGGGIJJMHHSKSSPGGFGHSPMRJGIIHHJIKHJIOMPHQIJJHLPLSLMKNP>=<)((
@2022_2WVZPS_8
GGAATGTTTATAGACATAGCCTTGTGTATGACTGTCTAATCAACAGTGCAAGGAATTAGTTGTGCTCTCAAAAGGAGTTATGTGAAGGAAAGATTAAATGGATACATTTAATTAAGTACAATTACTACAAAATCTATAATGACTGGGTAAGTCACCCGTAAGAAGGATGAGTTAGTAGAGATATAATAATATCTTACAGTTCAACTGATGTGCAAGTTTATAAGTAGACGTAGTGTGAAAGACTTATCGCTAACGCAATAGACGTTATCTCGAAAGGATAAAAGAAACCAAGAAGATATACAAATTGGTAACTTGTATAAGCCCTTGGTAATACCAAATAAGTTAGTTCCTCATGATGTCGTGGAAACATGACTATAAGATAAGTTGAATTCGATAGTAGCCCAAGAGGAATCAAATGAGTAAAACAAGTATTATAGGTAAATATTATGTTTTTCTATCTGAATGATTGTGCCTTGAAAAGGTGGGTGAGGTCTGTGGGTAAAAATTAATTCCCATCTGGTTTTGGATTTTCTTCGGAAAATTGGTGCAAGAAGCATGGAGTTGCTAACCATTGCTCAGACTTGTATCGCCAGTAGCACGATAACGATATTTATGAATGTTGTAA
+
NLJJSJSLJLNINNNKOQNKLMIKNSJMRMLNPSRSSKLLKJLHMJIMNNJLIIFKDB@><;<:5/+****@EGINIHJIJOMKKILKMQNKNIMHKJNJNGILIMQSLKQSKJJMSINJOSKNHQLHJQMKSOJKMLSIEEC?FJKHFEDFFHGPFAFDDBJMJJKKJSQNNSHHKKPJJKLNMQSPONSSOSLPKLKGJHPJSMJMSLLLQINHRKMLKJHGKIIFIGNGEFFGEDDEBB<<<;;CEKGFGHGFEFFIIPLSLOISSLKNPLSJMLRJJJSMFKRJIJIGHJLLNJH@ALSSIMLSKISNOLPJNRRMSMRKSG0////:*****8@PSJIMSGSSJQSPOMMNKRHPOIHLMSSPKIJJJIKILJLQONJFSKJSKLM?<<<=ISLGSMNMLJHSNMSMMJOPKNKDIDJLSIKMNLLSMMKJKISHOMOOSRQJK<?>>>66665<<<;@@ABJJPMQLLBCGEMJLOPLPKINHIKINSKONQOMIIHSSLQJISIFMRGJKSNQHSNQRSRSMSQNS;666MOSPPLLJLJHHGGJJOLPLIQSKNMSSPQIRJNHOKKSIMBJIFMQSNSNLKMQLJPSNLHKILIKKLQIGSNQOLHIHNJMMLQQM
@2023_2WVZPS_8
GGAATGTTTATAGACATAGCCTTGTGTATGACTGTCTAATCAACAGCAAGGAATTAGTTGTGCTCTCAAAAGGAGTTATGTGAAGGAAAGATTAAATGGATACATTTAATTAAGTACAATTACTACAAAATCTATAATGACTGGGTAAGTCACCCGTAAGAAGGATGAGTTAGTAGAGATATAATAATATCTTACAGTTCAACTGATGTGCAAGTTTATAAGTAGACGTAGTGTGAAAGACTTATCGCTAACGCAATAGACGTTATCTCGAAAGGATAAAAGAAACCAAGAAGATATACAAATTGGTAACTTGTATAAGCCCTTGGTAATACCAAATAAGTTAGTTCCTCATGATGTCGTGGAAACATGACTATAAGATAAGTTGAATTCGATAGTAGCCCAAGAGGAATCAAATGAGTAAAACAAGTATTATAGGTAAATATTATGTTTTTCTATCTGAATGATTGTGCCTTGAAAAAGGTGGGTGAGGTCTGTGGGTAAAAATTAATTCCCATCTGGTTTTGGATTTTCTTCGGAAAATTGGTGCAAGAAGCGTGGAGTTGCTAACCATTGCTCAGACTTGTATCGCCAGTAGCACGATAACGATATTTATGAATGTTGTAAGGTGAATAAAAGCCTATGATTTGTGAACATTTCA
+
JMNNJLKQNKSNLLSKLKMPMISLMRSKISKKNJIEA=<<7))))*10168GJKJLPJHQOPJMSMGGHLSSLQLNIGIJHEB>?@AMGJLIMIPQFIIHGHSKJJNLMIOSKISKKMQNKQLNPSINILSQSNLMSLIHISKNKKNSISMGHSD?B=6567=?CJ88888FEDA@-+INLKNMSLOKSSPOSLJSNJSJLMSMKSNSSMSIQJMJSLORSISKSJIGG65556HSJKHNSNJHRHIHHGKIKHHOHHSPLKHSILOJKA@@AAIJA7::<BHHKCHFJGSLJIKNNSSQMPQQSKQGCCDCACDDCEDEFIILEGILJHIIKCIJILLKPHNKIKEHHFLKKPISSRMIPJLROOPLIHGGFHD9334BDDDDFEFEGA====@GGFHJJNONLQLMILJOOOOMOSPJSMSJKRSSMMSNSJLHLHLINOKQQJSJOSLSOSLSIKHGLKDCDDDKJHFEFC>B@ENSJOGHGFDFDDEDFHF@?@ABHHJRJHHFKE77C;>GHNKHLSLKMKJKJPIS<778LJPMLQEDEDBFDEIHGEDEEFGPJKKGIHFFJGHKMFHHHEIFFJKJKJECCDDFJIGFEDBCBBEECCDCGHNKLGKHSJMSKIHGDDEDDEGEHHHLHGGFEEFHINFF7777586,((
@2024_2WVZPS_8
TCCAAAACCAGTTGGGAATTAATTTTACCTACAGACCTCACCCACCTTTTTCAAGGCACAATCATTCAGATAGAAAAAACATAATATTTACCTATAATACTTGTTTTACTCATTTGATTCCTCTTGGGCTACTATCGAATTCAACTTATCTTATAGTCATGTTTCCACGACATCATGAGGAACTAACTTATTTGGTATTACCAAGGGCTTATACAAGTTACCAATTTGTATATCTTCTTGGTTTCTTTTATCCTTTCGAGATAACGTCTATTGCGTTAGCGATAAGTCTTTCACACTACGTCTACTTATAAACTTGCACATCAGTTGAACTGTAAGATATTATTATATCTCTACTAACTCATCCTTCTTACGGTTGCATTACCCAGTCATTATAGATTTTGTAGTAATTGTACTTAATTAAATGTATCCATTTAATCTTTCCTTCACATAACTCCTTTTGAGAGCACAACTAATTCCTTGCACTGTTGATTAGACAGTCATACACAGGCACTGTCTATAAACATTCCA
+
:99;=FJKRFLKHAAA@C@83300/1+***&&%%&%&),103213:89;;;;:::;;AA99534434777743778DGSJIOEDEFSOPID====AKGINRSJCEEDDLSNPPHHDCD<,,,,++::ELHJSIIEFLIHJKMONJPLKIMJHBA===322222A@ABIBDCBDNSSJSSMSRKNSJKOSNLLIDELKOSKMMLLKILSMMMLMSSMKSOLSLOKRQRNSJNMSLSOKGC9662,+/++1*=B?7777BGHNSPLSLHOSQNSMIJPMKKSSLHGGEMDFDA;<ENMHJKIJJJH67666CCDA@AAACIKHHMLSNKSRMINSJLOKSQKKQSNMPPNSSMHNMOJPIGFKECC44445::-,)((''''''(0&'<DFFDFININSHJLSMLOJIMMLKJKKMHIGHJLSMSIRKSGEFFIJJMSLHQSLRH:8888PPJILSQNSJJHHHNEA?@@FIJSSSLSMLJMIIOSSMMPJIHDAAA?>B?;=7654*'&')))))+>>@@ACCHQHMIJ
@2025_2WVZPS_8
AACCAGATGGGAATTAATTTTTACCCACAGACCTCACCCACCTTTTTCGAGGCACAATCATTCAGATAGAAAAACATAATATTTACCTATAATACTTGTTTTACTCATTTGATTCCTCTTGGGCTACTATCGAATTCAACTTATCTTATAGTCATGTTTCCACGACATCAGGGGAACTAACTTATTTGGTATTACCAAATAAGTTAGTTCCCCTGATGTCGTGGAAACATTTTATAAGATAAGTTGAATTCGATAGTAGCCCAAGAGGAATCAAATGAGTAAAACAAGTATTATAGGTAAATATTATGTTTTTCTATCTGAATGATTGTGCCTCGAAAAAGGTGGGTGAGGTCTGTGGGTAAAAATTAATTCCCATCTGGTTA
+
JNMKLJKIKMMSOSNLSHMMSSSMKSIMNIKKMNKSSKMLHNOKSSN;999:SKSMKMKLHJLJKMKD111GFSJOJJIOLJNLJSNKHJKLRIJKKMSNSOSJNLJLSSKLKSJOOJLQRRSJJLSSMLLKKSRLQOHJJPKGIHQKJIJJINLLNSSKNHHIGKHHHIHJNGISILSSFEDCDJLKPHPMSILGRMSKHHIGJHMGGCBC?7;988<=::97531/)'&&%')))(*+/1679<<<<;966678:632334<@AC@?@@@DFEDCDCDBCDFEDBDDDECBBAAAABDFFJGGCCCBDGRSGB@?@B@FEIQEDDDCABA@@@=?@DECCAAA?9866/++.001854566:;;;;;;;3496411/-,,*
@2026_2WVZPS_8
GGAATGTTCACAAATCATAGGCTTTTATTCACCTTACAACATTCGCATGATCTCGTTATCGTGCTACTGGCGATACAAGTCTGAGCAATGGTTAGCAACTCCACGCTTCTTCCACCAATTTTCCGAAGAAAATCCAAAACCAGATGGGAATTAATTTTTACCCACAGACCTCACCCACCTTTTTCAAGGCACAATCATTCAGATAGAAAAACATAATATTTACCTATAATACTTGTTTTACTCATTTGATTCCTCTTGGGCTACTATCGAATTCAACTTATCTTATAGTCATGTTTCCACGACATCATGAGGAACTAACTTATTTGGTATTACCAAGGGCTTATACAAGTTACCAATTTGTATATCTTCTTGGTTTCTTTTATCCTTTCGAGATAACGTCTATTGCGTTAGCGATAAGTCTTTCACACTACGTCTACTTATAAACTTGCACATCAGTTGAACTGTAAGATATTATTATATCTCTACTAAATCATCCTTCTTACGGGTGACTTACCCAGTCATTATAGATTTTGTAGTAATTGTACTTAATTAAATGTATCCATTTAATCTTTCCTTCACATAACTCCTTTTGAGAGCACAACTAATTCCTTGCACTGTTGATTAGACAGTCATACACAAGGCTATGTCTATAAACATTCCA
+
AJIJLISLKJJGGJGIFJGKHLKPJC=@B@ACIGC?=5550/-(&%%%%&''''''))+567:;DEBEGHHGGGFFJIJPMJISLLKNKPSJIJHJEDDDESGIFIJH=<</////33334>9ECCDHSJKNLINJIKSLCDCDCBDMJSSSOIF00000BHE@@??>?@GBBCKMHINSOKSSRMLJSMLLFIIJHSIGFHIEFEHFGSOSNSFFFEEHFAELLJHKQLMJGJIISKLQIEKSKNPMLKGDDD<<<99GQQHLIGFCBCCDFGHJONNHHIHFBA;::99;7622134;<EDEGLJRIQIQKJRSSMQSLGBH?<;>;////0FEHINPLOSSSJPKJMMHLSFJIGOHKHEDDECDECC::==@>@?@H@KJKEHKBEIHKKSPLIHJPLSJLKIMMILSA@@@AIKFFHGF@@?@?=74335,*)))*-----=88@ABEFKGH?====KJHLIEFEAEDA@BABAIDE77531/./.&&&&&(*('()*0@AEFCDBA?@ABALPLLJSIKGGFF?FMJFMJNKKONSKJC@@@?HJEGKGHI=<///00@=?CBDC>7?@A<89:GFHHGKGGNNSJLPSJJLIMMKIKMSKKJKJJQJGI=@>?::;FGHGBAB99::::JFGDDDDCHFFGGEDEFGHHEJFEI
@2027_2WVZPS_8
TTCACAAATCATAGGCTTTTATTCACCTTACAACATTCATAAATATCGTTATCGTGCTACTGGCGATACAAGTCTGAGCAATGGTTAGCAACTCCACGCTTCTTGCACCAATTTTCCGAAGAAAATCCAAAACCAGATGGGAATTAATTTTTACCCACAGATCTCTTTTTCAAGGCACAATCATTCAGATAGAAAAAACATAATATTTACCTATAATACTTGTTTTACTCATTTGATTCCTCTTGGGCTACTATCGAATTCAACTTATCTTATAGTCATGTTTCCAGACATCATTCATGAGGAACTAACTTATTTGGTATTACCAAGGGCTTATACAAGTTACCAATTTGTATATCTTCTTTGAGTTCTTATCCTTTCGAGATAACGTCTATTGCGTTAGCGATAAGTCTTTCACACTACGTCTACTTATAAACTTGCACATCAGTTGAACTGTAAGATATTATTATATCTCTACTAATTTATCCAGTCCT
+
ISIMSJSOSOSIKGKJILMPJMSSPJSQPLOEDDFGHIRSIIJSQLQPJMJSPKSPJLMIQMKRIKIGJKLJINJMLLKNLOORQRILJISPKNSLMSLKNC>?>@SNEJKIGSLKSSIKSLMSOSSMJRSJNSNSPSNMIJSSJKNSHJPSQGNLJJHKLJNSKNSOMIKKGHIOLSROSOJNSSQJKNLJMIKLSONQQSKPNSSPKPNSMMNOSNSSSMJSMSKLNJSISSLMHSPNIMSMISSSRJIIGK77677KJSSLSRQHOSMJFGFGEEHDCDB9.)%%&((()))()*,567DGJOKILLJFGIGNKNMPHKIKLJLLOSSSLQLKKGJLSHJMRILISHNHJKKJKG933.'('&&&&)((ADDGKFIHJLMMMSJKLHNOOMLNIMIJLLJQCGEH?::98?JFGGDEFFBCBAABABFFJGGJGEEGFINLLIHJIKMSLSRSSMHHKILKJLSKMKIHHCAA2*(('&''('&'&%%
@2028_2WVZPS_8
GGAATGTTCACAAATCATAGGCTTTTATTCACCTTACAACATTCATAAATATCGTTATCGTGCTACTGGCGATACAAGTCTGAGCAATGGTTAGCAACTCCACGCTTCTTGCACCAATTTTCCGAAGAAAATCCAAAACCAGATGGGAATTAATTTTTACCCACAGACCTCACCCACCTTTTTCAAGGCACAATCATTCAGATAGAAAAACATAATATTTACCTATAATACTTGTTTTACTCATTTGATTCCTCTTGGGCTACTATCGAATTCAACTTATCTTATAGTCATGTTTCCACGACATCATGAGGAACTAACTTATTTGGTATTACCAAGGGCTTATACAAGTTACCAATTTGTATATCTTCTTGGTTTCTTTTTATCCTTTCGAGATAACGTCTATTGCGTTAGCGATAAGTCTTTCACACTACGTCTACTTATAAACTTGCACATCAGTTGAACTGTAAGATATTATTATATCTCTACTAACTCATCCTTCTTACGGGTGACTTACCCAGTCATTATAGATTTTGTAGTAATTGTACTTAATTAAATGTATCCATTTAATCTTTCCTTCACATAACTCCTTTTGAGAGCACAACTAATTCCTTGCACTGTTGATTAGACAGTCATACACAAGGCTATGTCTATAAACATTCCA
+
KMKRIKSKQMLJQNIBAA?@ADDCA7652.,,,-2***,+*+*)),,2268:655@BDEFIHIIHIMIJJKIHHKLHJKIIOQJLJOLK?BA@>>=;;<5201.,,,('&$$&&&%%&*+<;=77::9:;;6?BECFHLOPHJOILJJKSIJRMJIMSIHGL;I1-----444HGEKIFHJSNPLILJLHJJOPSKJNPLHQSLNHMOMOLSJPQLQSNRLSLJPOOSISKSSKSOSSPSSNHKSJQSSSSSJSJPEGKSL=;<*((():;JIGMLJMINMSSJIJHSKSIHGIJSLMLPIKIMOSQOLKKONOOLSSSQNQNSOOOOLMLJLNKISKJSSIIMRSNSSLNKMSMKPSSSLKPLKSLLHD3111100000>>HIKSJOKONMSKKSLLKJPOSSSLNPOSMKSOHMSOO@:878CILKJNJJSPKLLLQNSSLKNSMJMSKSOPOSLRMJSQMOSNSSQNMSSRSSQORMLPONLSPLLPSKSHMNQPKMKHGMIOSLLIMSKLKSOPKNMPPMMKNNQKSSMMHLKKSMQQIKNKMKJSQHHNKBBBABIILSONILJSSMKEDC;;LNHKMIOKSSLSSRNJLNSSSOSSHLQMIKLSSOQSKKKSKSOSNSJJOILMSHQLONSGLSSLLSLMLSKKLHLNSQSOHLI
@2029_2WVZPS_8
GGAATGTTCACAAATCATAGGCTTTTATTCACCTTACAACATTCATAAATATCGTTATCGTGCTACTGGCGATACAAGTCTGAGCAATGGTTAGCAACTCCACGCTTCTTGCACCAATTTTCCGAAGAAAATCCAAAACCAGATGGGAATTAATTTTTACCCACAGACCTCACCCACCTTTTTCAAGGCACAATCATTCAGATAGAAAAACATAATATTTACCTATAATACTTGTTTTACTCATTTGATTCCTCTTGGGCTACTATCGAATTCAACTTATCTTATAGTCATGTTTCCACGACATCATGAGGAACTAACTTATTTGGTATTACCAAGGGCTTATACAAGTTACCAATTTGTATATCTTCTTGGTTTCTTTTATCCTTTCGAGATAACGTCTATTGCGTTAGCGATAAGTCTTTCACACTACGTCTACTTATAAACTTGCACATCAGTTGAACTGTAAGATATTATTATATCTCTACTAACTCATCCTTCTTACGGGTGACTTACCCAGTCATTATAGATTTTGTAGTAATTGTACTTAATTAAATGTATCCATTTAATCTTTCCTTCACATAACTCCTTTTGAGAGCACAACTAATTCCTTGCACTGTTGATTAGACAGTCATACACAAGGCTATGTCTATAAACATTCCA
+
GGKLSSNSKMLMSOLPQSKJONJKSQNMSOKNLOSPLIQIIJKKMRLSQSSSSHLNPLOMOIIRNRPKSJIFJHJLKIIONKOMSJKKMSRPOSOLQKLISMKHIPMJJQCCIKHMIMLLGBLEKMOJSQNORMGKSOMLJIMKSJLSLLPMMNOSSSKIHJMQSLSMLLNNPJJLSJRSLNOSSJNRORMLSSLKSRMOSNQLISKSSQLNNJSSMMSMSMPJNONMNKLQNMONKSRSKJLJLPLNJNOLONSMMISLMMOLSOKSMIJSJJIILSMSSSPNJMSNLSIJMMQOOLGLONISJPOKISHRNSKLLSPPQNMLNLQMSLMPKOLSMQNOSNKSMOOSM9HMSOIOKSORKNLPOONKHQJLILONSMSNLRNLSMSSMLLPNPMMKOQSPSOJMMSKMOJNMSONOPOMNPKRSSKMSPLMNSOKLJLSLSSLMSRMPPSSLOKNQLSMSISSLRPOKLSOSSNSSPMNKMKJMNJIMSLKSSNMONPMNJILKRFEHDHBAGJLSORNPSJSQOSNKSSSSOMKJPISOSKSSOIJMRHJSKKSSMQIJLJPLMIMKGGEGBCEFJIHOISLNRPQSSNOMMMKSSMKOKMSKNPPSSNSOSNNJLNMSLKJIHIKQJSOSPRKGFIHMLHSGIIHFEEGGKKLIHFN
@2030_2WVZPS_8
GGAATGTTCACAAATCATAGGCTTTTATTCACCTTACAACATTCATAAATATCGTTATCGTGCTACTGGCGATACAAGTCTGAGCAATGGTTAGCAACTCCACGCTTCTTGCACCAATTTTCCGAAGAAAATCCAAAACCAGATGGGAATTAATTTTTACCCACAGACCTCACCCACCTTTTTCAAGGCACAATCATTCAGATATAAAAACATAATATTTACCTATAATACTTGTTTTACTCATTTGATTCCTCTTGGGCTACTATCGAATTCAACTTATCTTATAGTCATGTTTCCACGACATCATGAGGAACTAACTTATTTGGTATTACCAAGGGCTTATACAAGTTACCAATTTGTATATCTTCTTGGTTTCTTTTATCCTTTCGAGATAACGTCTATTGCGTGAGCGATAAGTCTTTCACACTACGTCTACTTATAAACTTGCACATCAGTTGAACTGTAAGATATTATTATATCTCTACTAACTCATCCTTCTTACGGGTGACTTACCCAGTCATTATAGATTTTGTAGTAATTGTACTTAATTAAATGTATCCATTTAATCTTTCCTTCACATAACTCCTTTTGAGAGCACAACTAATTCCTTGCACTGTTGATTAGACAGTGCAAGGAATTAGTTGTGCTCAAAAGGAGTTATGTGAAGGAAAGATTAAATAAAAGATATTTAATTAAGTACAATTACTACAAAATCTATAATGACTGGGTAAGTCACCCGTAAGAAGGATGAGAGATATAATAATATCTTACAGTTGATGTGCAAGTTTATAAGTAGACGTAGTGTGAAAGCTATCGCTCACGCAATAGACGTTATCTCGAAAGGATAAAAGAAAAATTTCAAGATATACAAATTGGTAACTTGTATAAGCCCTTGGTAATACCAAATAAGTTAGTTCCTCATGATGTCGTGGAAACATGACTATAAGATAAGTTGAATTCAATAGTAGCCAAGAGGAATCAAATGAGTAAAACAAGTATTATAGGTAAATATTATGTTTTATATCTGAATGATTGTGCCTTGAAAAAGGTGGGTGAGGTCTGTGGGTAAAAATTGATTTCCATCTGGTTTTGGATTTTCTCGGAAAATTGGTGCAAGAGATTTGTATCGCCAGTAGCACGATAACGATATTTATAAATGTTGTAAGGTGAATAAAAGCCTATGATTTGTGAACATTCCA
+
BEDFGFFFBAA>==7AEJEKDHDGHHGMSMIHGFHFFGHGGJGIKNIINKJNKJGEGMHHEGGKIGKJKFEEEDHJILIFFEFFJJHNLHSOHKLLLOISHMIFEFGGILPIJNJHHIIJAAI@@CEFOKNOJSIGLMSKJIJJIELJSQJKGFEEGFEGIJFFFFGEHEHJKKHIIHIINSSLOISIGHIIKHIFOHKKLKOJKIIKJLKMSSNSKSLQKQJIKIIHGOHHJKKPSSOKHIHGMNJPSMJKIIHDBBKGJGFHHGBABABMHHJHIKGHIKJFGFEEGEGELHIIHFB??@?CFFGGGEEEDEGGGFGGGBBCBBHFFIGEEEDCCDCCDDDFIFEDECDHFHHHJMJHMKKGGHFEGE////2111282CIGJJSLMNSKLMSSMSKRNMSMLLSLKPSHISJLPSJDDGENKLPIJIKSJMJIKSKIKKILKPLSNMNOKSJLNISMSMKRKOMLMRNHLSNPROSMJMJIRSLJOKMNSONNSLSRLLIGJLMNNMJMSNJIOKKKJJNSPHISLSNSSKKSRNJSMNIIIGEHKIESMLKGMJJKHIISNMSKLJMLQMIGHLIKHFDFEAA<8545;<<@?FAAALJKJQJLJKKSKSMKMMOKLLIIFFFHFHFFEGFIIOHGGHGFIHJHD@>5:9876666767322.,-+*('$$$&01*(''&%%&(+,37;=>?>??BACCHEFFDCBDFJJEB@>::;;;<<8997::9;;6664//.-.238411('&''69::;;55::::::9763100%"#(*+++,,1342431++222344,**)))456566333777::<??=??>>>=;:9777642111100/-,+*)(()+*)*)()++,:7.67.----'%%%$%%%&(-..9:<=BCFCCFDDFCCAAADCBA?ABAEEDA@AAABAAA@??<<===AAAAA9878888<===;:988643332%&&%&'''''&'())*+..+**,+/000159::;<=>?@@=;985322222221121/-.----,,+)(%%%%%%')*066669::;987410/...-,'&%%%%%)/123332('''('.**1222589:/.--+,/,+(()89:::95210-)&$$$#$''(*./146889;;=>>;::;;BE?>>>?CCBCA@@@?@@??<;;::999:9986644432.(''&&&&&&''(('((
@2031_2WVZPS_8
GGAATGTTCACAAATCATAGGCTTTTATTCACCTTACAACATTCATAAATATCGTTATCGTGCTACTGGCGATACAAGTCTGAGCAATGGTTAGCAACTCCACGCTTCTTGCACCAATTTTCCGAAGAAAATCCAAAACCAGATGGGAATTAATTTTTACCCACAGACCTCACCCACCTTTTTCAAGGCACAATCATTCAGATAGAAAAACTTAATATTTACCTATAATACTTGTTTTACTAGTTGATTGTTCTTGGGCTACTATCGAATTCAACTTATCTTATAGTCATGTTTCCACGACATCATGAGGAACTAACTTATTTGGTATTACCAAGGGCTTATACAAGTTACCAATTTGTATATCTTCTTGGTTTCTTTTATCCTTTCGAGATAACGTCTATTGCGTTAGCGATAAGTCTTTCACACTACGTCTACTTATAAACTTGCACATCAGTTGAACTGTAAGATATTATTATATCTCTACTAACTCATCCTTCTTACGGGTGACTTACCCAGTCATTATAGATTTTGTAGTAATTGTACTTAATTAAATGTATCCATTTAATCTTTCCTTCACATAACTCCTTTTGAGAGCACAACTAATTCCTTGCACTGTTGATTAGACAGTCATACACAAGGAATTAGTTGTGCTCTCAAAAGGAGTTATGTGAAGGAAAGATTAAATGGATACATTTAATTAAGTACAATTACTACAAAATCTATAATGACTGGGTAAGTCACCGAAACTACAGTTCAACTGATGTGCAAGTTTATAAGTAGACGTAGTGTGAAAGACTTATCGCTAACGCAATAGACGTTACTCAAAAGGATAAAAGAAACCAAGAAGATATACAAATTGGTAACTTGTATAAGCCCTTGGTAATACCAAATAAGTTAGTTCGATGTCGTGGAAACATGACTATAAGATAAGTTAAAATACGATAGTAGCCCAAGAGAAATCAAATGAGTAAAACAAGTATTATAGGTAAATATTAAGTTTCTTTCTATCATAATGATTGTGCCTTGAAAAAGGTGCGGTCTGTGGGTAAAAATTAATTCCCATCTGGTTTTGGATTTTCTTCGGAAAATTGGTGCAAGAAGCGTGGAGTTGCTAACCATTGCTCAGACTTGTATCGCCAGTAGCACGATAACGATATTTATGAATGTTGTAAGGTGAATAAAAGCCTATGATTTGTGAACATTCCA
+
LHSOIOSJLKL44445JSKIHISLSNLSPSOMKILILOLHKHSLJSEDEEFPFFELJQ66666KKSSJSSMIIGGSLMIKLOSNSKLSMNMLKIRQJNSKSSJMSSOMMSRSNSILQLKL65<889CKNMRJMJGGMSJKKKLSKIPKMSS543334444;?9B-))):;BDFSGFMMKFEMSJIPSPKSMGKOPMSOLOQLS;9987@HCECDDSNMMLGJHED?<=>@CBB@BEHOIGH'''''***('*'''12:HK7666;,+++,?DCDFHKCCDED55556GHJJKMLSOPKMIOKSNKLLLLLSLKOMSMSSOMMSPIPOSMKSRORSSQSQSMJNSOLOKLHHPSPOJSNLLSSHSKNH@???ILRDHFFLFIEHGHHDEJHIKMMSMSQNNSSMRHHQISSCBCCB??>@A>==>>LRMHOHNNLLSNSSOSSOMSLMQSKPLMSSONLOLLMS@>@DFCBDDGOPMOQMMNJHJEGHKNLJLMSSKPKSKLLINLSOJSSLOSKDEMPMLILKJILGIMLQSQLMLNMJPPMSGORMRLISLSOLNMILNMJLOSSJPSSIHD@85448>>GNNOSPMHBEECDLIJHNSSLOSMJJJFKSKMHKKKKHGIHIGHFFFEJJPIGJIDFEEEJLGHHJGSOSPJI=;;;;;?@B??@A@EDDDFEIKIJHIIGDFCDEDFEEFEIGBDDCCC>>>?@ECCCCABA@BCDGDB@?;:;...-.8788:761/,*'%%$#$%%'46676789:>=<;<;643221.--,)(&&&&&(,+++,+,++*++*+)*.34555555/,*((('''&$##$$%))(3578:<?DFFHKDFFDEDCEIHGFB<;;:DEFFEFFHGHMIJFGFDDD@D?>>>::7753211100-,*)''&%%%%&,-../066889::;>>>=>??=<51/.+*+()'&&&&(+,,-.002:<?888AA@?@?@=>>>@BBDDCAAA=>>:9877778:=@>><;9:95(%%&%)))(&&&&()/01169920000<<<<:851*&&&&00039;<>>?@A@?<:::::0--/..3578:;<>?ACDBDEBCCBCDEEEGBBAAB@?>=:533366667777))'&&&&%%&&'****,.2445776557666553455573.,,./369=>>?>>?>??@@CCBABCBCGDFECDBBABAABAA;333:=><<=
@2032_2WVZPS_8
GGAATGTTCACAAATCATAGGCTTTTATTCACCTTACAACATTCATAAATATCGTTATCGTGCTACTGGCGATACAAGTCTGAGCAATGGTTAGCAACTCCACGCTTCTTGCACCAATTTTCCGAAGAAAATCCAAAACCAGATGGGAATTAATTTTTACCCACAGACCTCACCCACCTTTTTCAAGGCACAATCATTCAGATAGAAAAACATAATATTTACCTATAATACTTGTTTTACTCATTTGATTCCTCTTGGGCTACTATCGAATTCAACCTATCTTATAGTCATGTTTCCACGACATCATGAGGAACTAACTTATTTGGTATTACCAAGGGCTTATACAAGTTACCAATTTGTATATCTTCTTGGTTTCTGTTATCCTTTCGAGATACCGTCTATTGCGTTAGCGATAAGTCTTTCACACTACGTCTACTTATAAACTTGCACATCAGTTGAACTGTAAGATATTATTATATCTCTACTAACTCATCCTTCTTACGGGTGACTTACCCAGTCATTATAGATTTTGTAGTAATTGTACTTAATTAAATGTATCCATTTAATCTTTCCTTCACATAACTCCTTTTGAGAGCACAACTAATTCCTTGCACTGTTGATTAGACAGTCATACACAAGGCTATGTCTATAAACATTCCA
+
KPSRRILSOSJPSPIMMI96667>@C@GLJJORKPKIIJQJKKPMMLQLSSJOJNMPSIOLLNONOLRJMHILNHLLNKLLMSJNJMINSLSIGHIPJIKIMMMEFHHKSSKKPH@?@?EFCB999682100/3334?DKFGKIFJMKQQMA@A@BAA@?><88;8888<999>=6789:@FDDEEFGISSIMSIIHFJM>>>>99;CDNJIJIKKSSQSSLOOPSKSOHNKSNSLLSPRIMSILB>@EDDIQFFGEEHGF***)*'%%((2556;,****@@DCGJHSLHJLPQSSLOSLRLSNLLSOJISQSSNSG?====CIILNIJMHOIKKJKJSMLLPKMJHFFGHHNKLOKMSKKLSONGD9:/.../00.,-))=AED744788:<>DABEFHJLJIKMGGHG<<;;7454654/166HISIIKKSKKHIKIKMLMIOLSLSJMKQMNJMJJPMMPNSNSLPSLJKRKOHIEHEDGGFIMJIMLOLPSMMRLMIJGEGIKJSEBBDJFGGIMIJLLLLSHMSSJKJQPMLSPKLNRGHIILPLOLILSKISLSILONRSNRSPKFC?==AAMHKJMNNMLLNHJGHQSNSMOMHPLLKOQNJLSLSLKMSQJIJB=<==>B????>>BACFGHIKJIH@@@@@CDCCE@--.
@2033_2WVZPS_8
GGAATGTTTATAGACATAGCCTTGTGTATGACTGTCTAATCAACAGTGCAAGGAATTAGTTGTGCTCTCAAAAGGAGTTATGTGAAGGAAAGATTAAATGGATACATTTAATTAAGTACAATTACTACAAAATCTATAATGACTGGGTAAGTCACCCGTAAGAAGGATGAGTTCGTGAGATATAATAATATCTTACAGTTCAACTGATGTGCAAGTTTATAAGTAGACGTAGTGTGAAAGACTTATCGCTAACGCAATAGACGTTATCTCGAAAGGATAAAAGAAACCAAGAAGATATACAAATTGGTAACTTGTATAAGCCCTTGGTAATACCAAATAAGTTAGTTCCTCATGATGTCGTGGAAACATGACTATAAGATAAGTTGAATTCGATAGTAGCCCAAGAGGAATCAAATGAGTAAAACAAGTATTATAGATAAATATTATGTTTTTCTATCTGAATGATTGTGCCTTGAAAAAGGTGGGTGAGGTCTGTGGGTAAAAATTAATTCCCATCTGGTTTTGGATTTTCTTCGGAAAATTGGTGCAAGAAGCGTGGAGTTGCTAACCATTGCTCAGACTTGTATCGCCAGTAGCACGATAACGATATTTATGAATGTTGTAAGGTGAATAAAAGCCTATGATTTGTGAACATTCCA
+
HNPLLPSJSOMIISSKSNLJSSMSKSOLIILILKINIJNQMIOLKNOPHPLSHOJKKLMHIMSMSKSLI>==>DHNKLIQSRLPQSSMOQRRKSJJGFFFSIKKJPMQSJLSNLGINIKONPLLJJIHJKJQRRINJNLSMNNMJLMQMRKJNIKJLDJDFFHHFCCD99998-,,)(((+++-13IIJJIKMNPOLKQMNRHHIKLSMSLPIIINPJKKKSNJLJLMJHJJSISSQMSSSJRJHFGDEEDEKHFHHMNLMLKJLKSLMILMNJSNJSKQOLMHPKMISMNKKKMPMSLOKNLIQNLLSJSJPLNMHLHJQSKJHEDFGHOCCCABJOMSSSJMSPSMLLMIMQPSJSLLPKMISSSIHIHFHGIJNKGJDBCDCKIOJSJIEFGSSLGSQRIKLSNNONLMKQOSJMLJHIIJKNGHEDEFJSKHKJIGJLKOSLOLORLKSOSKHHHGILOMFSNLSMPKLILILJOLSPMSMMJJNSHGIJIMEFHFFLNOSSJOIKB//A/0EEELHLLL>=<<=ED>L:555IJPJJSKHIIJHKKKJGFHFGIMJLSNMLHHKHGSRKLJIMJJHGKIOMSRGHEFGHIHJJLCCDCBCBACCGSLOOHIILIMKOJIHEEEEFGFHIIGJHJFFGHFKMKJQINJGGGFFIF
@2034_2WVZPS_8
GGAATGTTCACAAATCATAGGCTTTTATTCACCTTACAACATTCATAAATATCGTTATCGTGCTACTGGCGATACAAGTCTGAGCAATGGTTAGCAACTCCACGCTTCTTGCACCAATTTTCCGAAGAAAATCCAAAACCAGATGGGAATTAATTTTTACCCACAGACCTCACCCACCTTTTTCAAGGCACAATCATTCAGATAGAAAAACATAATATTTACCTATAATACTTGTTTTACTCATTTGATTCCTCTTGGGCTACTATGAAATTCAACTTATCTTATAGTCATGTTTCCACGACATCATGAGGAACTAACTTATTTGGTATTACCAAGGGCTTATACAAGTTACCAATTTGTATATCTTCTTGGTTTCTTTTTATCCTTTCGAGATAACGTCTATTGCGTTAGCGATAAGTCTTTCACACTACGTCTACTTATAAACTTGCACATCAGTTGAACTGTAAGATATTATTATATCTCTACTAACTCATCCTTCTTACGGGTGACTTACCCAGTCATTATAGATTTTGTAGTAATTGTACTTAATTAAATGTATCCATTTAATCTTTCCTTCACATAACTCCTTTTGAGAGCACAACTAATTCCTTGCACTGTTGATTAGACAGTCATACACAAGGCTATGTCTATAAACATTCCA
+
NMKPSIKSQKJHQJSSOPQHKILPLSLSNQNOLMONMGGFGLSHBCBPSLMNIOKPJHJNMIIMJJKKSSIHMHMNIEFCCBCAEILNNJOJSNQNSPLRSLSOKMLIILFSJKJKKSISJQNJNSSRSSSKJKISKOKKEJGJIMHLMLLOGSLLSSLGMKILJKSLLJPILSLQLOLBAIMPOIHHLQMJIKSMSMNJHJMA@DBCDE@;;8888;;;69B99BCIGIIMSKNOSLROSKILNSNKMIKQSLNOIHIQSKNOLH10-+''***+9CBCDGFHGKKJKHHNIQQRLNSJJIGHOJNPSRKSKJKLOJKSQKKGA@BBBAABC@ACFGKKSJKSSKSNONIISNROJSNJKISSJFB8-)())(*'&&&&//7<@DGHDBBBBFHMJ??11111:522227<;::0,***-22*1CDHHGLFHISSQSKNQKSSNNMKSOHLQA?==933224:;=IMMRHMMKSPKLMJHISKNHIHIHNLSMKJOIKILLILIKOMKJGF@?@>;;BIKKLNOOIRJMKKOSLLJHJKKOIKILOHJLMGJLLHIHHIJGKHSINPKSOLOPILCDHGKIJIJJJKQSNNMLIJIKLHGHIJGINNNNJKSILSKKOMJNKGHEFDFFGGHGIIHJHGGIFEFFKFIGFDEEEFDHFIG
@2035_2WVZPS_8
GGAATGTTTATAGACATAGCCTTGTGTATGACTGTCTAATCAACAGTGCAAGGAATTAGTTGTGCTCTCAAAAGGAGTTATGTGAAGGAAAGATTAAATGGATACATTTAATTAAGTACAATTACTACAAAATCTATAATGACTGGGTAAGTCACCCGTAAGAAGGATGAGTTAGTAGAGATATAATAATATCTTACAGTTCAACTGATGTGCAAGTTTATAAGTAGACGTAGTGTGAAAGACTTATCGCTAACGCAATAGACGTTATCTCGAAAGGATAAAAGAAACCAAGAAGATATACAAATTGGTAACTTGTATAAGCCCTTGGTAATACCAAATAAGTTAGTTCCTCATGATGTCGTGGAAACATGACTATAAGATAAGTTGAATTCGATAGTAGCCCAAGAGGAATCAAATGAGTAAAACAAGTATTATAGGTAAATATTATGTTTTTCTACCTGAATGATTGTGCCTTGAAAAAGGTGGGTGAGGTCTGTGGGTAAAAATTAATTCCCATCTGGTTTTGGATTTTCTTCGGAAAATTGGTGCAAGAAGCGTGGAGTTGCTAACCATTGCTCAGACTTGTATCGCCAGTAGCACGATAACGATATTTATGAATGTTGTAAAGTGAATAAAAGCCTATGATTTGTGAACATTCCA
+
IKQNMOOMRNKJISKSNMQISLSIPSMSQSISLSHLJHJSDCCCENOKJLSJIJSSSOJJSRJOSJQLGHJSNSKIOSJJKMJNISJIJISSNLSHINLIJGGGJC?@@;:;:61..++))*+-1111233EJIGJJGQMA@@@@ABGPGPILQNKKEFA?ABFSMNSSOSOSQRSLRSJHOQNKQLSJSPSMSJNKQSMSSPLKSMNISSKIOSIILMLMBAAAAEDHFFDJFEEDMOPNHASNKJJNOLHHLIIGGLIOMJJSPLKSSSLLSOSNSSJPOKLKQKKQSSLSRMSSOMISOKLNLJQMSLQSSSLMKNQMOMLSSMMONSJSIQHJOJSSSSSSMKSKLSIMIIKJSIHNHSKSKLSKKFKIIFGICFFKIHFMSLKSNKJHOGGHJBABBBBKFJJSLLLJSKMSSJHNGHFJHJKILHSJPKLLKSHJSLPSMKJKSMLSSSIGFHLEKGLKSISKLKSSQPHCSGNLSNJIJJIJPIJLJKNMCCBA???@MSKIKHP;:C;;RSMOJRMNLLMNDGE<8777HHLSNJOHFE322225A>>>CEKISKHSMHIGIGISMJIIKOKOQMPOOSSLMKHHLHIKRMOHFJHKIIHJOSQRSSGSLJLSKJIMSMJSSMMPIOKJOMSIKJLMKMSOSILHMMLJMHH
@2036_2WVZPS_8
GGAATGTTCACAAATCATAGGCTTTTATTCACCTTACAACATTCATAAATATCGTTATCGTGCTACTGGCGATACAAGTCTGAGCAATGGTTAGCAACTCCACACTTATTGCACCAATTTTCCAAAGAAAATTAAAACCAGATGGGAATTAATTTTTACCCCACAGACCTCACCCACCTTTTTCAAGGCACAATCATTCAGATAGAAAAACATAATATTTACCTATAATACTTGCTTTACTCATTTGATTCCTCTTGGGCTACTATCGAATTCAACTTATCTTATAGTCATGTTTCCACGACATCATGAGGAACTAACTTATTTGGTATTACCAAGGGCTTATACAAGTTACCAATTTGTATATCTTCTTGGTTTCTTTTTATCCTTTCGAGATAACGTCTATTGCGTTAGCGATCGTCTTTCACACTACGTCTACTTATAAACTTGCACATCAGTTGAACTGTAAGATATTACTATATCTCTACTAACTCATCCTTCTTACGGGTGACTTACCCAGTCATTATAGATTTTGTAGTAATTGTACTTAATTAAATGTATCCATTTAATCTTTCCTTCACATAACTCCTTTTGAGAGCACAACTAATTCCTTGCACTGTTGATTAGACAGTCATACACAAGGCTATGTCTATAAACATTCCA
+
GLKLJAEEHKHOSLSBBBACDJGHHLEGHFFGCCCAB@@@@AB@@DHSKRLILHIINJLONLSPONRMSPGHFGIQHHOIMKKLSJKRIEMIFEF10002<77))))((('')))+++,/*()%%),4;;;:2.+*+--<;;<;<DCGIHEBE@>A>;:772-8;:::;<<<<G>1@A?<76557>?@FSLIKHNJHICB@@@=97788KKIHDCDA@@@><544424//.-,*)),..386779856C@;<CBEDBCMJKHIH?=:**++2<==???)(''&&*'''((((),-./+,?AA@@EFFJSSLKSIOIMJRLKGGE=====BBCBKPNLONJIKSMSLSJSLJGMJDFJHIIKLPIGF@:34003357?77:89CGE9:97FIIOKKSPJNJLLLKKIMJICFM===65555895799FEDD?AAGDGFECCCFD>=>>>GIEHDDBA>;;;=BBB999=BCA?;,+++,BDJEDEFF999F2110075211,-:BCDISHHJECCB>EJ?BCHIHIHGJKLQLJJHHHJGNCA>>>@>AROJSMIJOPKKKHGNPEHFBCDBAC<733122,-/HFECDEB>JDNIKFKEJJJQLSPMJJSHIHIFAA*(('(.----.;?FKHJGIIGIHJIKHIK65555ECA><;*)+
@2037_2WVZPS_8
GGAATGTTTATAGACATAGCCTTGTGTATGACTGTCTAATCAACAGTGCAAGGAATTAGTTGTGCTCTCAAAAGGAGTTATGTGAAGGAAAGATTAAATGGATACATTTAATTAAGTACAATTACTACAAAATCTATAATGACTGGGTAAGTCACCCGTAAGAAGGATGAGTTAGTAGAGATATAATAATATCTTACAGTTCAACTGATGTGCAAGTTTATAAGTAGACGTAGTGTGAAAGACCTATCGCTAACGCAATAGACGTTATCTCGAAAGGATAAAAGAAACCAAGAAGATATACAAATTGGTAACTTGTATAAGCCCTTGGTAATACCAAATAAGTTAGTTCCTCATGATGTCGTGGAAACATGACTATAAGATAAGTTGAATTCGATAGTAGCCCAGAGATCAAATGAGTAAAACAAGTATTATAGGTAAATATTATGTTTTTATCTGAATGATTGTGCCTTGAAAAAGGTGGGTGAGGTCTGTGGGTAAAAATTAATTCCCATCTGGTTTTGGATTTTCTTCGGAAAATTGGTGCAAGAAGCGTGGAGTTGCTAACCATTGCTCAGACTTGTATCGCCAGTAGCACGATAACGATATTTATGAATGTTGTAAGGTGAATAAAAGCCTATGATTTGTGAACATTGCAG
+
JMIRLJKISJKKOOLLSPJJNJLQSLSNSSSNSMLHKKKJMMIKHHFEH=?B>@<?KHHKJMJKNSDBAABLKJJKNSKSNOSQLLKHCSLKKSSHNKHOMNLIIMSMNJGKECA@@@>>BBCA@@@AFNJPNKLOSSOMLQLIHLFJSHHIFDAC@3331//.--0KBEBEEFSLHKIKQLSSRSLNLSMSPSSPJLONJLNSSJMSGONSJIKJIKSKNOSNJISOKOSJKIOOIKHKGGJHEEDGKHIJGQHGEDGKGID?@?55.-,//88DIHGHHSOKGIG@@>>?EJLLHLMLSIJFLRMFSISKJKSJRKSMHILHC=::;=ABAALHQOIOSJIMSMJJONSOSRJLLRIJHSKSSKMMJMIIEIFJJKGIFHKFEGIHHB@)))))((((((('(,/6778KILA@@@@KSNOKIMHHMIKSIJHGGEDEDEECBB@;8B@,,,@@AIIGFIJGKHRAAB>ADDIRIMHJMLLNKILLJLHGBBBCBBBISOPSLKDBBLAEJLLPILPL322115.-00/06HGPADA::;<<@>@CEEGDFGIJISIJLGGIHHLIPMJKLIILJLHJJKNIHGGHGGSLJJIEEGDCD@?;:9<<:<DFFHGIGGHBDADDEEKFKNKISJGDFFFJFGJGA>;41134*)&%
@2038_2WVZPS_8
GGAATGTTTATAGACATAGCCTTGTGTATGACTGTCTAATCAACAGTGCAAGGAATTAGTTGTGCTCTCAAAAGGAGTTATGTGAAGGAAAGATTAAATGGATACATTTAATTAAGTACAATTACTACAAAATCTATAATGACTGGGTAAGTCACCCGTAAGAAGGATGAGTTAGTAGAGATATAATAATCTGTTAAGATTCAACTGATGTGCAAGTTTATAAGTAGACGTAGTGTGAAAGACTTATCGCTAACGCAATAGATTATCACGAAAGGATGAAAAGAAACCAAGAAGATATACAAATTGGTAACTTGTATAAGCCCTTGGTAATACCAAATAAGTTAGTTCCTCATGATGTCGTGGAAACATGACTATAAGATAAGTTGAATTCGATAGTAGCCCAAGAGGAATCAAATGAGTAAAACAAGTATTATAGGTAAATATTATGTTTTTCTATCTGAATGATTGTGCCTTGAAAAGGTGGGTGAGGTCTGTGGGTAAAAATTAATTCCCATCTGGTTTTGGATTTTCTTCGGAAAATTGGTGCAAGAAGCGTGGAGTTGCTAACCATTCTTCGACTTGTATCGCCAGTAGCACGATAACGATATTTATGAATGTTGTAAGGTGAATAAAAGCCTATGATTTGTGAACATTCCA
+
FIOOSRIILKKKOSINKKSSKORPKQSMILOJSLSOHGFJLKPPQOJNOLJSPSOIKMSLKLMSSSKHCCSLJSQPKMHJJSLHGSQOISSMJKKJSMHMOONJMLLNRMJSSIOGHISOMMILJOIHHKNKSRIROKSPKOKJSRSLSMRRKMMHH:DB?@CEKJJJHHHPHGJOIHJKINLSMMJONF,+,++++,,,,,,JHIHJKKOIGECCFGJDE:877777767997778?@B>?===<<??@AAFHBC>=;1-*''''(/000020?77+***+@FDC=A??BECBBDEEBCPDDDENOKJSJPKKJHSHIGRNNMKNLIIRHGNJMSJKMSSNJLLSSPSSJNONSILSSKNPMIKONSRJHFGHHJIHOSOOHHKLNKIQOFFEECHGNSLLIIKMMKLSSPLKASBBABBLILNJMMMKILNRLLJJISPRMJNNNHLKSSJF?@?@KFGFDGSLOJOMQPKLGGMKRMOPJSOLKHMHSJLJNLOLFFKGJSSLLHJKGEFAEFSLSSSNMMLMKHSOFC5./3GHPLLQKRGJHJFLJPHKHGKJQLJJHJEJED:944((('&$$%%$&))))*+,:>?CBAB>>>?@FDEGFKPPQOFFGGFNNSILILKSLMJIJKLLJHJLJOHHEIH=?=778000.,,
@2039_2WVZPS_8
GGAATGTTCACAAATCATAGCTTTTATTCACCTTACAACATTCATAAATATCGTTATCGTGCTACTGGCGATACAAGTCTGAGCAATGGTTAGCAACTCCACGCTTCTTGCACCAATTTTCCGAAGAAAATCCAAAACCAGATGGGAATTAATTTTTACCCACAGACCTCACCCACCTTTTTCAAGGCACAATCATTCAGATAGAAAAACATAATATTTACCTATAATACTTGTTTTACTCATTTGATTCCTCTTGGGCTACTATCGAATTCAACTTATCTTATAGTCATGTTTCCACGACATCATGAGGAACTAACTTATTTGGTATTACCAAGGGCTTATACAAGTTACCAATTTGTATATCTTCTTGGTTTCCTTTTATCCTTTCGAGATAACGTCTATTGCGTTAGCGATAAGTCTTTCACACTACGTCTACTTATAAACTTGCACATCAGTTGAACTGTAAGATATTATTATATCTCTACTAACTCATCCTTCTTACGGGTGACTTACCCAGTCATTATAGATTTTGTAGTAATTGTACTTAATTAAATGTATCCATTTAATCTTTCCTTCACATAACTCCTTTTGAGAGCACAACTAATTCCTTGCACTGTTGATTAGACAGTCATACACAAGGCTATGTCTATAAACATTCCA
+
MRSKSJSNONPMSKMLSSIOOPKMSNMSKPQMNSMJIGGJISLSSSSOJKLIKKNOSKJKIMSSSSLMSLILLLRMOSLSMMSSMKSMSJMINJKNSJMSNHEDEE???GLHSQQMLMSNMLLJMIJSSSSSIIMMMSNPJJLKLSKLSSJPFKQSSSJSSHIIGGHJSKOSSLKSIQNKSSMMNKSSKMOSIHSJKPNLSONPNNSQSSQSPMRRSLLSJQMSLMJMJMMSMSSSSMSSSKSKKMJSAA@@AIKLRLOLSOJSLSNMMHSQKSSSMISMJSSQNMLPIKGQJPOSNLHKLJSJMOSNMSSRSRLSPKNSINOMJSNSLOSLPKLMQOOLRNLOQSRNPONMLIMOKSNSSRQMSSIKKKJHHSRDD??QBHMQLSPPNSQSSKLLMSKSSSRSSNSNSJLILLHKQOOONSPSPSSSSLSQLQKOSKQKLNSNSMLIRSJKKKLRRQKMQOLSLLSPSMKSOMOSSNNRSRSSNJSJOSJMLLOMNMKSJJGHJHHSOMJJSNSNPKMMJSJHIIFGFIJJLHGIGSMSNSJPIIJILSKIGLJLMSIOHKKJMJSNMJPNJHKHNSOPJNQSRNONSONSQSQOJMNLNLLQLOPOSLQHSHSKSLSLRSLKGGFHMKKNPHMKKQMMSPNNKMJLMIGLIHA>6***
@2040_2WVZPS_8
TAATATTTACCTATAATACTTGTTTTACTCATTTGATTCCTCTTGGGCTACTATCGAATTCAACTTATCTTATAGTCATGTTTCCACGACATCATGAGGAACTAACTTATTTGGTATTACCAAGGGCTTATCAAGTTACCAATTTGTATATCTTCTTGGTTTCTTTTATCCTTTCGAGATAACGTCTATTGCGTTAGCGATAAGTCTTTCACACTACGTCTACTTATAAACTTGCACATCAGTTGAACTGTAAGATATTATTATATCTCTACTAACTCATCCTTCTTACGGGTGACTTACCCAGTCATTATAGATTTTGTAGTAATTGTACTTAATTAAATGTATCCATTTAATCTTTCCTTCACATAACTCCTTTTGAGAGCACAACTAATTCCTTGCACTGTTGATTAGACAGTCATACACAAGGCTATGTCTATAAACATTCCA
+
JHJKLJNMHSQLHF;:00.)(''(**'((/15:GFJKSIOSLOLCCNNSJKLLSJIJNKPISMKJSOLMSLIJJLKMKKIKKMRPLJLKLILSMSOKSJSSSONIKLQLSQSPOSNHHFEEKBECBBCGAA++*'',67>CGKKSJMQOMOKSSQED>?HFHJA>:F?GINRSOKPMNMLLJJKIJQOMPMSLJEJHOCGJE77777774478BBFFDIGJHCA@@@FJSNSIHJJHGPSRGLLINKNPMSOLPSNJJKPSNLNNLMSLHIKMGKJHBOJFMDECCDCCEDDDFKFEDBCGHDHQMONLKJIKIKIPKRPKLSNQSNQIMSHKPOSSJHNIMSMSNJHKILMOLSRSLLNSJGFDGLGJJSLNKOSKMQLKMOSOSSMOOKPOLLSNOJSMOJOMKKSKGGGGFISOSKQSRLJLJNLJHSGSCCBC<==<,,,)),
@2041_2WVZPS_8
GGAATGTTCACAAATCATAGGCTTTTATTCACCTTACAACATTCATGATTTCGTTATCGTGCTACTAGCAATACAAGTCTGAGCAATGGTTAGCAACTCCACACTTCTTGCACCAATTTTCCGAAGAAAATCCAAAACCAGATGGGAATTAATTTTTACCCACCAACCTAGCCACCTTTTCAAGGCACAATCATTCAGATAGAAAACATAATATTTACCTATAATTCTTGTTTTACTCATTAAATTATCTTGGGCTACTATCAAGTCAACTATATTTATGAGTCATGTTTCACGACATCATGAGGAACTAACTTATTTGGTCTATACCAAGGGCTTTTATACAAGTTACCAATTTGTATATCTTCTTGGTTTCTTTTATCCTTCATAACGTCTATTGCGTTAGTGATAAGTCTTTCACACTAGTTGCTACTTATAAACTTGCACATCAGTTGAACTGTAAGATATTATTATACCTACTAACTCATCCCTCTTACGGGTGACTTGCCCAGTCATTATAGATTTTGTAGTAATTGTACTTAATTAAATGTATCCATTTAATCTTTCCTTCACATAACTCCTTTTGAGAGCACAACTAATTCCTTGCACTGTTGATTAGACAGTCATACACAAGGCTATGTTCTATAAACATTGCA
+
==>==<<<:::;@AACFGBDBBCCLE==8++3310-----...,-1**))(((+/0422223?322,,,+++++2133+***+--33B>CDDGH=<<<:=55.....8=22ABAA??<>3.:44668879855//55//))2/011BKGGBB>A<;:988;252)(((())))))6<;;;6FGGMIIIDFF?>><+*))).121<C@GHHGIJHIGFGGHHIEGC0,,--03333?>//.5)()))(((()()/44+++*)%%%%$$$%(*''&&&(')%%%&&'''((('&'&(('(&&%%&&'%&&+011>CCCEJC@@$$$$$&&'')&''',+*''(()./5623>AACFGEDEDEFEDEB2101@?=8976<773333('&&')*5:;>@AC<999:>EGEGIEFEBD=9/./--/-))+-****/=01EFGIHS=<<<<A000000000155,*)))*))((**++&%%%&/-----/321,((()+,489:;;:98))))(12222>89<CCCDFHBL?>>=@EA@@??>A?@A;11113744+,,-=600>:;:834/.++,05.//;644444?A@>>>AA;778578@>>?@AGGGIEII>:::4444368222222ACCBAAA@@/..'&'((111230&&'
@2042_2WVZPS_8
GGAATGTTTATAGACATAGCCTTGTGTATGACTGTCTAATCAACAGTGCAAGGAATTAGTTGTGCTCTCAAAAGGAGTTATGTGAAGGAAAGATTAAATGGATACATTTAATTAAGTACAATTACTACAAAATCTATAATGACTGGGTAAGTCACCCGTAAGAAGGATGAGTTAGTAGAGATATAATAATATCTTACAGATCAACTGATGTGCAAGTTTATAAGTAGACGTAGTGTGAAAGACTTATCGCTAACGCAATAGACGTTATCTCGAAAGGATAAAAGAAACCAAGAAGATATACAAATTGGTAACTTGTATAAGCCCTTGGTAATACCAAATAAGTTAGTTCCTCATGATGTCGTGGAAACATGACTATAAGATAAGTTGAATTCGATAGTAGCCCAAGAGGAATCAAATGAGTAAAACAAGTATTATAGGTAAATATTATGTTTTTCTATCTGAATGATTGTGCCTTGAAAAAGGTGGGTGAGGTCTGTGGGTAAAAATTAATTCCCATCTGGTTTTGGATTTTCTTCGGAAAATTGGTGCAAGAAGCGTGGAGTTGCTAACCATTGCTCAGACTTGTATCGCCAGTAGCACGATAACGATATTTATGAATGTTGTAAGGTGAATAAAAGCCTATGATTTGTGAACATTCCA
+
OJNLSNPKMJSJSLHJSQILSKKNSOSSNKKSLSKMILIHIHISLQOKJMJMIMKMLOSSPQSPSPMPLHKLMHPLQHLKMOKKOKMIIOLKLSMIKLLKOJMNOMSJPSSSNKMOPQIQLLNKIIHIHLLSKNSSSNLSMJRSMLSJLSILKLISLCJCHIJJSSPSMNKKKLKSMSIJKIKSDDDFORLSRLKPSPSLMHOKMSMMHMONLKLNKNKLMKLIOHSJIMKJMHLKSSPPNPILSKSLNLRKIJIIIHNKKOMOINJQOSMMLKKLMMNNJSOMKMPKGHSMSROINLSOLKNOOLIEGJMSMOQHPSOSSPKSSLKLSPRSLKLHJGGMQJIPKPSIJOLLKHKMMQJIIILIJMKQLKGFFGGHHHGKLIKHJI@@A@A@99999?;;<<CEIHKOKKKSLMLKKMKHGGKOKIKKLJILIJIIJGLGNONKKIKSKQSSSMNMOLQJJJLKKKKJKPJSKJSFDBESSKQJJMNLNIJKILMLO8888BKFMLLKGCDC@@B?AHHJISONLKLJIKLPKL?;;;MLHJIMNGFFHHECFFCDDEHJGKJJMLHNLHJGKJJHKHIEFFGJJMHMOGLI????INGGEEDEEEDEEFILKIIHFGGFIJIJHFEEEDEFFFHFGJGGHFFEEGGIKSHKFEJIGFJI
@2043_2WVZPS_8
GGAATGTTTATAGACATAGCCTTGTGTATGACTGTCTAATCAACAGTGCAAGGAATTAGTTGTGCTCTCAAAAGGAGTTATGTGAAGGAAAGATTAAATGGATACATTTAATTAAGTACAATTACTACAAAATCTATAATGACTGGGTAAGTCACCCGTAGAGAAGGAATTTGATCTTTAGTAGAGATATAATAATATCTTACAGTTCAACTGATGTGCAAGTTTATAAGTAGACGTAGTGTGAAAGACTTATCGCTAACGCAATAGACGTTATCTCGAAAGGATAAAAGAAACCAAGAAGATATACAAATTGGTAACTTGTATAAGCCCTTGGTAATACCAAATAAGTTAGTTCCTCATGATGTCGTGGAAACATGACTATAAGATAAGTTGAATTCGATAGTAGCCCAGG
+
CFJOSINOSLMIGGJHLOLHOLLJMIJHOROGJGHHIHIHFIOPJNJIFIHEEGLRHJFKKLPMOSSRJSHIJNGFEEIHGJKHPKHISKMINMIKISHJHFHFGGILPPMMHEJFFFFBCCCBBC@??EHSHLHJJIKJISNJLIHGMSDED?;@=9;8.((*)+)()'((%$'&&'()-10113?GJIHGGLMLKILKJKJKGHGEEIFIJSKMLHGGGFIGGGFFEFIGHIGFHFLKJISJJLEFGGGKIMHFHEFHGKGFGIGFEEEGFSLSPRPSJMSNIFFIHEDMKHIGNJMKLJSSPJHNIJJJSKGMJGNLOMLOJLHSISEKDDEHIJGGFHJLLOMJKGFGFHJJFGGGIHFFKGGFFEFIMIGFBBABBFFGFIGFDBDEFGHGF?>>>;;<952/,'&%
@2044_2WVZPS_8
GGAATGTTCACAAATCATAGGCTTTTATTCACCTTACAACATTCATAAATATCGTTATCGTGCTACTGGCGATACAAGTCTGAGCAATGGTTAGCAACTCCACGCTTCTTGCACCAATTTTTCGAAGAAAATCCAAAACCAGATGGGAATTAATTTTTACCCACAGACCTCACCCACCTTTTTCAAGGCACAATCATTCAGATAGAAAAACATAATATTTACCTATAATACTTGTTTTACTCATTTGATTCCTCTTGGGCTACTATCGAATTCAACTTATCTTATAGTCATGTTTCCACGACATCATGAGGAACTAACTTATTTGGTATTACCAAGGGCTTATACAAGTTACCAATTTGTATATCTTCTTGGTTTCTTTTTATCCTTTCGAGATAACGTCTATTGCGTTAGCGATAAGTCTTTCACACTACGTCTACTTATAAACTTGCACATCAGTTGAACTGTAAGATATTATTATATCTCTACTAACTCATCCTTCTTACGGGTGACTTACCCAGTCATTATAGATTTTGTAGTAATTGTACTTAATTAAATGTATCCATTTAATCTTTCCTTACCTTACATAACTCCTTTTGAGAGCACAACTAATTCCTTGCACTGTTGATTAGACAGTCATACACAAGGCTATGTCTATAAACAGTGCAAGGAATTAGTTGTGCTCTCAAAAAGGAGTTATGTGAAGGAAAGATTAAATGGATACATTTAATTAAGTACAATTACTACAAAATCTATAATGACTGGGTAAGTCACCCGTAAGAAGGATGAGTTAGTAGAGATATAATAATATCTTACAGTTCAACTGATGTGCAAGTTTATAAGTAGACATAATGTGAAAGACTATCGCTAACGCAATAGACGTTATCTCGAAAGGATAAAAGAAACCAAGAAGTATCAAAAATCATAGTTTGTATAAGCCCTTGGTAATACCAAATAAGTTAGTTCCTCATGATGTCGTGGAAACATGACTATAAGATAAGTTGAATTCGATAGTAGCCCAAGAGGAATCAAATGAGTAAAACAAGTATTATAGGTAAATATTATGTTTTTCTATCTGAATGATTGTGCCTTGAAAAAGGTGGGTGAGGTCTGTGGGTAAAAATTAATTCCCATCTGGTTTTGGATTTTCTTCGAAAAATTGGTGCAAGAAGCGTGGAGTTGCTAACCATTGCTCAGACTTGTATCACCATAGCACGATAACGATATTTATGAATGTTGTAAGGTCAATAAAAGCCTATGATTTGTGAACATTCCA
+
SGGHHISMJJKJIMNLJOMSMJPKJQKPJKSJMSMMMKKSOPLSJMKSSSSSNQHOLGNNNOSSMSSAACGKSHQLPKIMLJKMLIJGLNOSMRKOSSKLNKPGHGMEHB88KMIKGIIQMQJLJJLSSSNOKKHIPKOKLGOKMMSSOKLSOSJISSCBBBDJLIGHFHIIMKSQSJOKSSPSHLSSPSSROMJONHHJPNJ@557CERJNJJLMSSNKKKSKJKSRSKOMKKJSRPILHC=@BFEDB7-...01246;<AAA@ACBBECFSQMGIINMLSSJNSKLNJSGSNKPMKSJGIIGQSSSPSLRPMMDCAACA;;;;;ONQNMOKIKSIOSSSHLRSOQSSPJSKNSIIKSJSRKLLJLRHE66666.--..55:?BEEJHMSQLSKLR@>:33333@@B@DEPSKRGSIRFABBASSSLOMQLOJLMJKKROOLSOMSSSMONINSIJSROSSJQRPMNRSRSSOSJOILQMMMSLIQORSJSSSMSSOSPSJMMOJOSSOKQLLSPMLSSJLSNLQSIMSKPKPKKJFJIMINJJKHEEINLSKJLSECEHACCA;:;000/*)()&&&%%$&'+///@DDCFHC7EFNLLJKKOKMIHISSNNNJSKJIJKKPMOMSSSSMNSMSSSQMMLOIKKSKNSKIKGKHJSHIQPHSKJKFIJIGHECHHLDGEBA30/-057@??==<<=@<??;=DIFHGGC@@BADDEFGHKGFD;<<<866667/.))+**236;<??==<<899>CEGEFDDB??=<;:9644345==<<?ACCDDCCEFGEFEECEDCCCBABBBCDFFDCAA@==>??@BBCFFE@@A?>;9:>>=>:886'&&&'''),-0.-)*((.9::;@?@B=>@@CEGDBE@CC@?<<;;;<<;8;<?B=@;5432.,*'%%%%'''))*&&%%%$$$%(167<=@AFFICC@>??=??>>CCDFFEDACE=99:;65445::4,,+,0:;;;;544435432235444499:887---+**&$$%%%&+2599=>?@BBBCDCBCCDGDFJFGFFIDC?@A@BEFGJHFEECDLJSJHFEEDHDHGFBAAA@BABBEF?=@A<QQHFCE;67CDCGEIIIFIFBCCDFIGHECGFDFA>??ADBCCDGFIFFIIKGHD=66678@@@??@?><:642;;;;::::99756:;;<876312+**+/00.,,--,-,*(&%&&&&'')*4444467:=@>?>?>??><8////(((((/577977788=::;:988889??>@=
@2045_2WVZPS_8
GGAATGTTTATAGACATAGCCTTGTGTATGACTGTCTAATCAACAGTGCAAGGAATTAGTTGTGCTCTCAAAAGGAGTTATGTGAAGGAAAGATTAAATGGATACATTTAATTAAGTACAATTACTACAAAATCTATAATGACTGGGTAAGTCACCCGTAAGAAGGATGAGTTAGTAGAGAGATATAATAATATCTTACAGTTCAACTGATGTGCAAGTTTATAAGTAGACGTAGTGTGAAAGACTTATCGCTAACGCAATAGACGTTATCTCGAAAGGATAAAAGAAACCAAGAAGATATACAAATTGGTAACTTGTATAAGCCCTTGGTAATACCAAATAAGTTAGTTCCTCATGATGTCGTGGAAACATGACTATAAGATAAGTTGAATTGATAGTAGCCCAAGAGGAATCAAATGAGTAAAACAAGTATTATAGGTAAATATTATGTTTTTCTATCTGAATGATTGTGCCTTGAAAAAGGTGGGTGAGGTCTGTGGGTAATAATTAATTCCCATCTGGTTTTGGATTTTCTTCGGAAAATTGGTGCAAGAAGCGTGGAGTTGCTAACCATTGCTCAGACTTGTATCGCCAGTAGCACGATAACGATATTTATGAATGTTGTAAGGTGAATAAAAGCCTATGATTTGTGAACATTCCA
+
555PSSLLMSSOHJLSIMLNJGGIHGGJGKJSIH=9))))BCCCCDJOSKIILOSH@====ABA@=;;::=FFKKHHGKJKOJJLHAFKJKJNJJLJNJJMGIHEFIKIJLKMOSKFJEJSSLJIKIFFOMSNKSIQLIKJSSSLJNSKJEEC?@C@:?<<>?@;:;>=:3+*)()()/0..EIKOKGIIKMCC::::88888FFFFEHSKKNJIKKKLOJJNHFFHIJKJGI;::::DGCA:<7643356===??@A@BCILIGHFNIILMMHSSNMHHIFFFJPEQSHDEBAGGDDB?=77851)+@BGFOKPHKGGGJNLIJLOLJJSKIJJJJGJHJISFGHHHLIDAB*))'''''())--@IQMIJFDDBEFEFEHMKFEFELQLSJKNHKIMIKJSHHGSOLRHSNLHOPKRQSQMPSMILJIJIIHGI?EHOGIKLMSKNME@FJOMLLLPMMSSLSKKKOKONSRNMHEGHGOSFLJSLONORMMA@ABANKPJNSOMSONKSK>>E3AJLKOJLKLPLSLCFBABBBDCHISONPLMPNNR?LNKIIKJSMKLOOSSNJKOLJMSPONLSSJQHQNSKSNJIOJLNMSSNNJMOSLMJOLISSSKLILNSPONKKNNKLQPSSKMOSSMSLLMINHKPNNPKHKIBBA52,
@2046_2WVZPS_8
GGAATGTTCACAAATCATAGGCTTTTATTCACCTTACAACATTCATAAATATCGTTATCGTGCTACTGGAAATACAAGTCTGAGCAATGGTTAGCAACTCCACGCTTCTTGCACCAATTTTCCGAAGAAAATCCAAAACCAGATGGGAATTAATTTTTACCCACCAACCTCACCCATGTTTTCAAGGCACAATCATTCAGATAGAAAAACGTCATCTTTACCTATAATACTTGTTTTACTCATTTGATTCCTCTTGGGCTTACTCTCGAATTCAACTTATCTTATAGTCATGTTTCCACGACATCATGAGGAACTAACTTATTTGGTATTACCAAGGGCTTATACAAGTTACCAATTTGTATATCTTCTTGGTTTCTTTTATCCTTTCGAGATAACGTCTATTGCGTTAGCGATAAGTCTTTCACACTACGTCTACTTATAAACTTGCACATCAGTTGAACTGTAAGATATTATTATATCTCTACTAACTCATCCTTCTTACGGGTGACTTACCCAGTCATTATAGATTTTGTAGTAATTGTACTTAATTAAATGTATTCATTTAATCTTTCCTTCACATAACTCCTTTTGAGAGCACAACTAATTCCTTGCACTGTTGATTAGACAGTCATACACAAGGCTATGTCTATAAACATTCCA
+
AABLHNIJIHIGIHGCCD87779?@@89;45AC=:11168221003847668.****,'&&&%%%%&&&'(,046754540...1467:<655554111012:=>>8////79:6,++++,-4/01//22ABFSGHSQKHGHJMHHIJMSSLISHGHIBAA>.=+))))+***53.1//008;ADIIMHIFDEDA@?)((((),,,0045'''''(''''04@BIHIJGGJKGHEC1----/5>2./<?<=?<<5001454+****)))-.1@@AGGHCDDDFIOLKKGHHGSHFEIDEGGHFFLLNILLLQOMJJMN@=1////6IF?@>??GEA?B9?+(&&&((00.,,.1234>>A==<FDC;810..@BC@;9:C<DDFGKPGHJGLLQKMLHMPJSSPSKLJKKMHCE???@@FGFGLPPHKJHBAAAAA@FEGEKGQJJJLNSJG<:55434AAACCBEDGE?FSGLLKJHI@A><<>>IRHNHJOIHGIBAFDDDJIHKIIIJIHKHEIGFGGKNLBBABBCJMI???>>?HKIHHIJGF;A10111211+))'')()611111B<<::IILHFIONLMMKNHLJKJOKHPMSLMMJRNMKJLOSJSHSIEFDEADDBCCMHJHLIIIJPLHHFFGHIHGEEDIIGKPIJKG
@2047_2WVZPS_8
AATCATAGGCTTTTATTCACCTTACAACATTCATAAATATCGTTATCGTGCTACTGGCGATACAAGTCTGAGCAATGGTTAGCAACTCCACGCTTCTTGCACCAATTTTCCGAAGAAAATCCAAAACCAGATGGGAATTAATTTTTACCCACAGATCTCACCCACCTTTTTCAAGGCACAATCATTCAGATAGAAAAACATAATATTTACCTATAATACTTGTTTTACTCATTTGATTCCTCTTGGGCTACTATCGAATTCAACTTATCTTATAGTCATGTTTCCACGACATCATGAGGAACTAACTTATTTGGTATTACCAAGGGCTTATACAAGTTACCAATTTGTATATCTTCTTGGTTTCTTTTATCCTTTCGAGATAACGTCTATTGCGTTATCTCGAAAGGATAAAAGAAACCAAGAAGATATACAAATTGGTAACTTGTATAAGCCCTTGGTAATACCAAATAAGTTAGTTCCTCATGATGTCGTGGAAACATGACTATAAGATAAGTTGAATTCAATAGTAGCCCAAGAGGAATCAAATGAGTAAAACAAGTATTATAGGTAAATATTATGTTTTTCTATCTGAATGATTGTGCCAAATCGTGGTGAGATCTGTGGGTAAAAATTAATTCCCATCTGGTTTTGGATTTTCTTCGGAAAATTGGTGCAAGAAGCGTGGAGTTGCTAACCATTGCTCAGACTTGTATCGCCAGTAGCACGATAACGATATTTATGAATGTTGTAAGGTGAATAAAAGCCTATGACTTAG
+
BCDLMSMHIINJKOMPSSKLKNJKJIIJKKLSMPILJKJJLKHGHMIIIIKRLOJJJMFFEFKMGJOQPLIIMPNSMKSMISMOQSSLSMLNIMJSMSRMNLSOKSISILPDB@@KSJLSKKGQONKOPHLOIHOSOOKMFIHQJIKGLE:@<3*)23567BC=CDFEHLPGMSSIJISKLKLHNLOMSOSMINSSSSQKOSOSNJSNSKRSLSHKKLNKMKJONSSSJPHSPSMJPMKNSQOSJLMSJPSPQIE....EFHGKONKKJLJHMINISIJJJSOORKGJLHIMKKSNKPLJSSSMNKOSLNNMSSQLIINPIMJLKONLKQKOMOKLKSIHKJJMPQMKLLMKFEA?>><<:@A<>;:1..)(((('+--.??SLGQHNJ::::;HHFSSKLHGGIGIGFBGFIHKNHHIGKHRPKG:?4**BB@>@:994466988753-*()**=>?A@@@@BDBFGHGKFFFHNMIEEEFCC<<<<<@=====><:9721,,,,+*))('''(0--+)*)%%%%&'''(--/67789:::933335<;<>@BC@<<<<<??@?====>>>??>><<=?CEIJF@==<>>>?@;:;842.,*(''$$%%%''.//......../+)''),,23336330----<=?BCEECBACGDAABAEGFDEDFE@@?=<=;5320-***+,5566789::?AACA>>>>>EEFEHGGHECBBABC@@A?=9999;A=>>:=A@@CBAAA@998869:9::::95322211110+*(''&'
@2048_2WVZPS_8
AGATGGGAATTAATTTTTACCCACAGACCTAGCCACCGCTTTACCTTTTTCAAGGCACAATCATTCAGATAGAAAAACATAATATTTACCTATAATACTTGTTTTACTCATTTGATTCCTCTTGGGCTACTATCGAATTCAACTTATCTTATAGTCATGTTTCCACGACATCATGAGGAACTAACTTATTTGGTATTACCAAGGGCTTATACAGTTGCCGGGTACTATCTCTTGGTTTCTTTTATCCTTTCGAGATAACGTCTATTGCGTTAGCGATAAGTCTTTCACACTACGTCTACTTATAAACTTGCACATCAGTTGAACTGTAAGATATTATTATATCTCTACTAACTCATCCTTCTTACGGGTGACTTACCCAGTCATTATAGATTTTGTAGTAATTGTACTTAATTAAATGTATCCATTTAATTAAGTACAATTACTACAAAATCTATAATGACTGGGTAAGTCACCCGTAAGAAGGATGAGTTAGTAGAGATATAATAATATCTTACAGTTCAACAGATGTGCAAGTTTATAAGTAGACGTAGTGTGAAAGACTTATCAGATGCAATAAACATTATCTCGAAAGGATAAAAGAAACCAAGAAGTATAGAAATTGGTAGTATTTTATAAGCCCTTGGTAATACCAAATAGTGATATCATGGAAACATGACAGTAAGAATAGTTGAATTCGATAGTAGCCCAAGAGGAATCAAATGAGTAAAACAAGTATTATAGGTAAATATTATGTTTTTCTATCTGAGTTCTCCCAAGTGCCTTGAAAAAGGTAGGTGAGGTCTGTGGGTAAAAATTAATTCCCATCTA
+
IMLJJGFMSMOQEFAFCBBBDGDJD;99994,&%%%%%%''(*,-.00@??BCDEMHHJSIKJIOLMSLKKA@CPNSSMKJGIGFBCBFFKKLLQSLJNKLHHSSOIHFFCB4.1EDBEDCEGOKLNKSQPKJE>==>?DEEGCSKHIIJPPKKGHKSFOQSJHHEGHOGSSLJOMQJLQSSSMNKLKSMKLOJMJIKSIMKCNQOMKJLEE>---))(%$&&%'%&&&;778;;CIHFJEFNFNCDCEKGFIFHNKMLKQIKKJLKNMSLNLJGHJFLIMFJJIIKGHSSMNPMKKLMSNSSMSSOOONSLLNSMNMPMKKMPPLSNOBSKKNSNSROMLILSSMNMSQSMM76666CECBBABHGHGMOLNSJSLOKLMKOSSINKJHIJLSKLPHPNISQMPNSLSILSMORSMHLHIIMGGGKKMNKICCDBDDFEGDCEDFCCEGFDFCB@AAAACA?>>;:/....221.0///6777=>;;::;:;??@>>=<<<<<<:988888854320/,+)(%&&&&---.01333221112356878975/.-,,)'''''&&'&&%##"##$###$$$$$%(())**+,,..035888864442.,(&%%%%&&'''**,-.-,&%%%&(+,/0247899886445661.+(&$##$$$$#$$$$$%%%&(&%%$%%%$$'&$$%&'++,,,,,--.//,)('%$$$$$$$%%%'()))*++++,++***+,,,-...-----.....000/./-)%$$%%$$#########$##$'*,,,++*****+++++,.//./0234889:<>?@@?=>AAABA?<:96
@2049_2WVZPS_8
GGAATGTTTATAGACATAGCCTTGTGTATGACTGTCTAATCAACAGTGCAAGGAATTAGTTGTGCTCTCAAAAGGAGTTATGTGAAGGAAAGATTAAATGGATACATTTAATTAAGTACAATTACTACAAAATCTATAATGACTGGGTAAGTCACCCGTAAGAAGGATGAGTTAGTAGAGATATAATAATATCTTACAGTTCAACTGATGTGCAAGTTTATAAGTAGACGTAGTGTGAAAGACTTATCGCTAACGCAATAGACGTTATCTCGAAAGGATAAAAGAAACCAAGAAGATATACAAATTGGTAACTTGTATAAGCCCTTGGTAATACCAAATAAGTTAGTTCCTCATGATGTCGTGGAAACATGACTATAAGATAAGTTGAATTCGATAGTAGCCCAAGAGGAATCAAATGAGTAAAACAAGTATTATAGGTAAATATTATGTTTTTCTATCTGAATGATTGTGCCTTGAAAAAGGTGGGTGAGGTCTGTGGGTAAAAATTAATTCCCATCTGGTTTTGGATTTTCTTCGGAAAATTGGTGCAAGAAGCGTGGAGTTGCTAACCATTGCTCAGACTTGTATCGCCAGTAGCACGATAACGATATTTATGAATGTTGTAAGGTGAATAAAAGCCTATGATTTGTGAACATTCCA
+
OKHOKJLIGHGHPSMMOKSKKLLSRMHSJOMSPJONLHJIGLJINMHLILPLLOOILNJSOMSQSJLSHHJJMKSJQJMSPLSSSPKNJNSNNSIJMJSPISSQPNLOKKNJSMOKSJNHLMKQHKFFGMNSLMSLLJLKKJJSILIPNSOPIMHSHEFCEFGMSPRQJLPSM'''''''(+-8ABGIMOILOJLKKQMMSKNRLNSRSSSOPKSQIKRMSJOJRILLKJHIKSPJLSQKNSKLKQILJLLIKPLSNPQLPOLHIONKOSQGFJHGLNMSLSMSIHMFHHDCSNJMROSOKOM=:<LMSPNMRSOOQKMKOSMSSLSMSLSKLSLHMSKPSSSNPSNMSPNNISSMIKIILKHJNSSSRMKLGHIJGSSKLOKISLKJKNLMLIIIKSOISKLCJJOSLKMMNFPLSPMLSILLMMMLKLJINSNLJHSJKISPNMJKHSPOKQOSNJKMFDCDFMSLKLJNKOMKLJJSQSQIGNNNNLNKSKMKSKSRSKIJJPKPKHNK@AKDFSSPJNNSRSOJHNLPOSSCBCMLLSML<;;;;FEGHLFFFFGKSJSKJSMQGIJKQOKJMIHIJLLLNIOLIOIGFDEGMJILJHIIHJHHGFFBHDEEIHKJJJRNKISLKIIMOLLMMSPKKILILKLNSNSJNHKIIHIG
@2050_2WVZPS_8
GGAATGTTTATAGACATAGCCTTGTGTATGACTGTCTAATCAACAGTGCAAGGAATTAGTTGTGCTCTCAAAAGGAGTTATGTGAAGGAAAGATTAAATGGATACATTTAATTAAGTACAATTACTACAAAATCTATAATGACTGGGTAAGTCACCCGTAAGAAGGATGAGTTAGTAGAGATATAATAATATCTTACAGTTCAACTGATGTGCAAGTTTATAAGTAGACGTAGTGTGAAAGACTTATCGCTAACGCAATAGACGTTATCTCGAAAGGATAAAAGAAACCAAGAAGATATACAAATTGGTAACTTATATAAGCCCTTGGTAATACCAAATAAGTTAGTTCCTCATGATGTCGTGGAAACATGACTATAAGATAAGTTGAATTCGATAGTAGCCCAAGAGGAATCAAATGAGTAAAACAAGTATTATAGGTAAATATTATGTTTTTCTATCTGAATGATTGTGCCTTGAAAAAGGTGGGTGAGGTCTGTCGTAAAACTAATTCCCATCTGGTTTTGGATTTTCTTCGGAAAATTGGTGCAAGAAGCGTGGAGTTGCTAACCATTGCTCAGACTTGTATCGCCAGTAGCACGATAACGATATTTATGAATGTTGTAAGGTGAATAAAAGCCTATGATTTGTGAACATTTA
+
IFKSJSPNNMOKPLRJKJQJMSILPNJMNMPJKJJQSIIHGIJJGKKKLMKOKKSPKMGSSOINLKMJLJPNOPNJKNIIKLKNSLMNSSSNMJJJJSHKKHJKLKKSSNHSJMQJSISJLMIIMLJHIKJPKQSKHNKRIJLILNSKOOPSMRSQPNKRJSLOSIKLJMNKJSPILJMKLIKHHLJLPJLS?>>=>NNJNGIHMIOSLOSIIOMHOOMKS@?>?<<<<;AAABECDNSQOKOSKFFGFIHFJMHGGGGKKJIIJLIOKJSSSNNSNNOEGGHOMLSSJHJMMNOSSONHIEE7/0KHMPKSIJJSSMKSMRSKNNNNJJHKHJJKRKONPJSLSNKNRSOJLPIKSJHJKMKSSQSPROHDDDDFJKKMLJLGGLLLPSOIIGJJOSKSLOSPLSSLLMSSKHSNLOIGJJJRLLKGHGINLMQKHJJJLHSSNMNSLKMNSSSNIMISLLLSKJLPOSPSOLSQHSIOMLIJGGIHHLGEF1111+'&&),.)((()877;67BABBEOSPOIOELJQHS=99;KRJPLOOJQKGKKOMIIHIFIHSONSLKSLKLKKNLLNJQPDIIEGA@AABSE>;;;<HIIHFFEEEGDEDEGSNMMHFEEGSSMJMJIHIKJIFGKJHPMSJJHJHHJJ<SGFEFB@@53
@2051_2WVZPS_8
GGAATGTTCACAAATCATAGGCTTTTATTCACCTTACAACATTCATAAATATCGTTATCGTGCTACTGGCGATACAAGTCTGAGCAATGGTTAGCAACTCCACGCTTCTTGCACCAATTTTCCGAAGAAAATCCAAAACCAGATGGGAATTAATTTTTACCCACAGACCTCACCCACCTTTTTCAAGGCACAATCATTCAGATAGAAAAACATAATATTTACCTATAATACTTGTTTTACTCATTTGATTCCTCTTGGGCTACTATCGAATTCAACTTCTGTCTAGGTATGTTTCCCACGACATCATGAGGAACTAACTTATTTGGTATTACCAAGGGCTTATACAAGTTACCAATTTGTATATCTTCTTGGTTTCTTTTTATCCTTTCGAGATAACGTCTATTGCGTTAGCGATAAGTCTTTCACACTACGTCTACTTATAAACTTGCACATCAGTTGAACTGTAAGATATTATTATATCTCTACTAACTCATCCTTCTTACGGGTGACTTTCCCAGTCATTATAGATTTTGTAGTAATTGTACTTAATTAAATGTATCCATTTAATCTTTCTCACATAACTCCTTTTGAGAGCACAACTAATTCCTTGCACTGTTGATTAGACAGTCATACACAAGGCTATGTCTATAAACATTCCA
+
FEFKNNSFIIM////0KGFIEHGSSKFHHFGLKGHHGJSLJIIKEGGFHMMKIIHNKSFBCCDCA@A@CFAAABDMHFG33223:@BCLHGKCAA@A@DGLHJEEEEFJSORJHF=<;:=,)8677:HJKFFA@>>CHFEEFFFACDEISOLJNLKJJGC?<::997889<;:>>9DEA;>JIDAAABJIOLSIKNHH;::::9;<<AIMKOPSISLSSJLSNSLSKNOKLNSIJJSMQLMILKJMGSE@9751..-.7GHGKNGFB<=>>>=87779,,)(&%###&&),.-,**.*,11112666??@KOSSMLKOOKSKKJFFPLSSDDFABEHGIQSJOFGDCFMSQKLHFIFIKPMHHHDDB=73(&&&&&''((**-2;;<@;;<==DEJK6555499:9@FHA;<:==988844444AFDFGBBBLIJOKJJPGKKJJLSKIKJKHHSINMMSRKISSOINPJJSJSSLSKHFJLFEGGE==>EAAA@?@B@?A97/,*))))))+%()&0-+++../50025572>4442211..-,,/+,,,))/0+,,,,/,,,44585552)+)))<=9:;GQSISKSGSLDCCNHDDFGHLPIEFDECCFFFIII@???4444112233))'%%()+7=@FCD00000?@HFFB:99
@2052_2WVZPS_8
GGAATGTTTATCAACATAGCCTTCTGTATGACTGCTAATCAACAGTGCAAGGAATTCCATTATGCTCTCAAAAGGAGTTATGTGAAGGAAAGGGAGTTTTAAATGGATACATTCATAAATTGCAATTTCTCCAAATACTATAATGACTGGGTAAGTCACCCAGTAAGAAGGATGAGTTAGTAGAGATATAATAATATCTTACAGTTCAACTGATGTCCAAGTTTCTAAGTAGACATCATGTGAAAGACTTATCCGCTAACGCAATAGAACATTATCTATTCGAAAGGATAAAAGAAACCAAGGTGCTGCAAATTGGTAACTTGTATAAGCCCTTGGTAATACCGAATGAGTTAGTTCCTCATGATGTCGTGGAAACATGACTATCATAAGCTGAATTCGATAGTAGCCCAAGAGGAATCAAATGAGTAAAACAAGTATTATAGGTAAATATTATGTTTTCTCTGAATGATTGTGCCTTGAAAAAGGTAGGAGTGATTTGTGGGTGAAAATTAATTCCCATCTGGTTTTGGATTTCTTCGGAAAATTGGTACAAAGCGTGGAGTTGCTCACCCATTGCTCAGACTTGTATCACCAGTCACACGATAACGATATTTATGAATATTGTAAGGTGAATAAAAGCCTATGATTTGTGAACATTACA
+
B=ACA?>=3.0('''+.*))('+('''(867550**++2323421222)))644//+))*+*+-,,..2146:1<B@B@:9<<=<;//+*-))&$&%$%%%')&)----.230+*))))--*****+/''&&*3653....178>CCC999;::9:9:::6,*(''(++(((+'''&&%%%'')-.678...-.64411122:=?@><<<<=@?540/.,,)))&&'''+*)))&&%%%''+886243333586.../19,+++++)''%%&'&)+++*++))++,876.---/0//*+'%%%%%&&'')*+,--))&$$%('()))9666=::0////00--('((****+0-.112:89:=?CDD;8878;CCDAA:889:?422+)'&&&')))-////5:4223343//066;=<<=<::<9:-+**)/7666;;AA@AA@@CFE???===5102,4)((**,-1---///-((&%&---.0/++,*-1++***+,(()''&&%()+++-/-/=69??;;<<=D>:544,&++11355=777,,,++*'%%%&-,,.78888:64443-))&'+*****,,*++,,--,,-0.1211/2234>42222=;36544-)**(()++5799::33332/.../6:9:;:>:665232((&
@2053_2WVZPS_8
GGAATGTTCACAAATCATAGGCTTTTATTCACCTTACAACATTCATAAATATCGTTATCGTGCTACTGGCGATACAAGTCTGAGCAATGGTTAGCAACTCCACGCTTCTTGCACCAATTTTCCGAAGAAAATCCAAAACCAGATGGGAATTAATTTTTACCCACAGACCTCACCCACCTTTTTCAAGGCACAATCATTCAAATAGAAAAACATAATATTTACCTATAATACTTGTTTTATTCATTTGAATGATTGTGCCTTGAAAAAGGTGGGTGAGGTCTGGTAAAAATTAATTCCCATCTGGTTTTGGATTTTCTTCGGAAAATTGGTGCAAGAAGCGTGGAGTTGCTAACCATTGCTCAGACTTGTATCACCAGTAGCACGATAACGATATTTATGAATGTTGTAAGGTGAATAAAAGCCTATGATTTGTGAACATTCCA
+
ESJKSMJSOJRSSKNISSGHRGHNPMKGOOSMLJMJGOOLMNRLKIJJMJSKKJMSJKSSKNSNMQLRIOAA@@AD.(''''**,-EFHKOJMJJKKHKSGEC=<<=>NKLLMHIKGMJSFEHHLGKSMONMNSKLKJRSNSKIJOQGKJKHHFIFQJQDKK9MIDB@AACDFB=:<@EEISSGLKNRMMJJSIHHNLGKSJJEFEFEFCBCCCCFIJKGGHFCBA35555553354.,+,-23@@?CC@?@@@??;=;<<<=@FGGEE@:872//.,+,+++'&)))>>?>?CB98:69>?@DCDEDEHEGGIPGIH98879;:;;<DEB>77469=<;;;??A@@=;;;99:9765577679>>>=<;:8*)))+2'%%%&),-03456678875<====<====<<>=>;663-/03;@@AAB@?@AABBBABA@@@;;:
@2054_2WVZPS_8
GGAATGTTCACAAATCATAGGCTTTTATTCACCTTACAACATTCATAAATATCGTTATCGTGCTACTGGCGATACAAGTCTGAGCAATGGTTAGCAACTCCACGCTTCTTGCACCAATTTTCCGAAGAAAATCCAAAACCAGATGGGAATTAATTTTTTACCCACAGACCTCACCCACCTTTTTCAAGGCACAATCATTCAGATAGAAAAACATAATATTTACCTATAATACTTGTTTTACTCATTTGATTCCTCTTGGGCTACTATCGAATTCAACTTATCTTATAGTCATGTTTCCACGACATCATGAGGAACTAACTTATTTGGTATTACCAAGGGCTTATACAAGTTACCAATTTGTATATCTTCTTGGTTTCTTTTATCCTTTCGAGATAAAAGAAACCAAGAAGATATACAAATTGGTAACTTGTATAAGCCCTTGGTAAATCCAATAAGTTAGTTCCTCATGATGTCGTGGAAACATGACTATAAGATAAGTTGAATTCGATAGTAGCCCAAGAGGAATCAAATGAGTAAAACAGAAATATTATGTTTTTCTATCTGAATGATTGTGCCTTGAAAAAGGTGGGTGAGGTCTGTGGGTAAAAAATTAATTCCCATGCTGGTTTTGGATTTTCTTCGGAAAATTGGTGCAAGAAGCGTGGAGTTGCTAACCATTGCTCCAACTTGTATCGCCAGTAGCACGATAACGATATTTATGAATGTTGTAAGGTGAATAAAAGCCTATGAGATTGTGAACATTCCA
+
;HEFFJJIFHGHEEEFJLOSLIMSSMSSKOHSRSLHLIFIIKRMSLOSJHKMJIKIMNOJQKKJKOIIKHIJKJLHGJHJSSJKJPILMSLSMNKOJKOSSLSMOGGGGPHKLOKNKSJP98@???CJSOKMMOJKLOOLNSKSSLSJPSSSGRIKSSSSMLLLKLLKJJSOSSJMKKISJNLSLLSMSJHIIKJJLHPMMMLSJSNLJMMSSILPKOMOORPQHNKLKIIJRIKRLSKPMNLKRJJJJSKQKLOJSSIQILSLNSSJIMHIMNSPKKSISJJJHIHNSGEIFIJINPHKIHOJKKJSOSSLMMQKLIKPGKFHFBBSSSPKLJJGHIHKHMKHKJLMMLQPSIQNINLNKNLJKHSIKNLKIJNLSPJMGFGEFGHGKJFIGGFIIKRRLOIPIBDEEIF@0,A>===;EEECDHDEFBCBCACCCBA?@/--,,'%''''&&)&&')),//121111222355578<====?>?=<<;;=>?>><;;===>==8/.../98::::9;<>?=>=<9888765420//0/)%$$$$$$$%&),.13:53348<=>?BBA??>???==;50//0378877768<>@CBFEEDHFD?;>@@@=9766632.+*(%%%&)*.0.1...<61<;56>CDHFHFCBCCA@?@><;:9:;<<=:8/.../133111131*'&&&&,,---11111358;;>9999:>65555;98;88899;;<<;;<<<<=>>==>>>;8:87,+*(''&&-347887443
@2055_2WVZPS_8
GGAATGTTCACAAATCATAGGCTTTTATTCACCTTACAACATTCATAAATATCGTTATCGTGCTACTGGCGATACAAGTCTGAGCAATGGTTAGCAACTCCACGCTTCTTGCACCAATTTTCCGAAGAAAATCCAAAACCAGATGGGAATTAATTTTTACCCACAGACCTCACCCACCTTTTTCAAGGCACAATCATTCAGATAGAAAAACATAATATTTACCTATAATACTTGTTTTACTCATTTGATTCCTCTTGGGCTACTATCGAATTCAACTTATCTTATAGTCATGTTTCCACGACATCATGAGGAACTAACTTATTTGGTATTACCAAGGGCTTATACAAGTTACCAATTTGTATATCTTCTTCGTTTTCTTTTTTATCCTTTCGAGATAACGTCTATTGCGTTAGCGATAAGTCTTTCACACTACGTCTACTTATAAACTTGCACATCAGTTGAACTGTAAGATATTATTATATCTCTACTAACTCATCCTTCTTACGGGTGACTTACCCAGTCATTATAGATTTTGTAGTAATTGTACTTAATTAAATGTATCCATTTAATCTTTCCTTCACATAACTCCTTTTGAGAGCACAACTAATTCCTTGCACTGTTGATTAGACAGTCATACACAAGGCTATGTCTATAAACATTCCA
+
JJJPSMLMKSJSPMLSKLQHMOLGILJMSSKIMJLOOOJJSKSEDDEDFQJLHILKJQMMJMOKIOKSJPKSKIJLKIISLLSSSILMKSQMNKLMHIIFFEDACBCBB@@A?@AADJIJ9=A<=GIHKSNKNQNSNKLSSNKNJHMSJPSOJSNSKLOSKNJLSSJKLINSSNSQJOSNLNMKMJSQQLOLJJ@??><<===>5()))IPMRSQKPSMSNSSLNSOPSOSQSKMRSSSSJJCCFHEFEA@AA@DD67BIIPLJQMCAAAADEFESQLOLLLJJQMQIOJJIOQPPMLSLSOSSJKSQIOOSSSSNSKSOSSKOKKPMNLKPQSMMLLJOSMMLNSMMKNKNNSJSMSMJMSKJNNNPHL,,,,,<+332369794566:56<DFSJSLKSKMJFEHGHSNILHINGKIMSGHIJJNRIIIHLA@99...-)&&&&&&-,,.45?AEGHKGNJJMKSLNQOODIS?=EFFBEFGHEABBHMMPSSSNLKSLSLJKMKJJIPMKLSMKSONSPLMSMJHKMJJKSPSRSJMSMSMNOJKOIGMKFSJLFHGHFFOJLJPKSLMKMKLA@BCLJGIFJJOIKLLQIKPKSNLKMSNNJLQKJKMSISLILSNJSLJJIEDDDDPIJPGIGIFFHKMJHHIHFGGGJJODDBCBHI
@2056_2WVZPS_8
GGAATGTTCACAAATCATAGGCTTTTATTCACCTTACAACATTCATAAATATCGTTATCGTGCTACTGGCGATACAAGTCTGAGCAATGGTTAGCAACTCCACGCTTCTTGCACCAATTTTCCGAAGAAAATCCAAAACCAAGTGGGAATTAATTTTTACCCACAGACCTCACCCACCTTTTTCAAGGCACAATCATTCAGATAGAAAAACATAATATTTACCTATAATACTTGTTTTACTCATTTGATTCCTCTTGGGCTACTATCGAATTCAACTTATCTTATAGTCATGTTTCCACGACATCATGAGGAACTAACTTATTTGGTATTACCAAGGGCTTATACAAGTTACCAATTTGTATATCTTCTTGGTTTCTTTTTTATCCTTTCGAGATAACGTCTATTGCGTTAGCGATAAGTCTTTTTTCACACTACGTCTACTTATAAACTTGCACATCAGTTGAACTGTAAGATATTATTATATCTCTACTAACTCATCCTTCTTACGGGTGACTTACCCAGTCATTATAGATTTTGTAGTAATTGTACTTAATTAAATGTATCCATTTAATCTTTCCTTCACATAACTCCTTTTGAGAGCACAACTAATTCCTTGCACTGTTGATTAGACAGTCATACACAAGGCTATGTCTATAAACATTCCA
+
NPRSSKNSLOSMSOSSOFLSQSIMKSLJSLSKPKSNKLJKJLMMNRLRRJNSOSKSLSPRMKLSLKLNKNLJLJNLKNLKJKRSKOJIJNLNJSLMNPSPSMKLKMIGGSJMISJKQSOQLIHAQGGIGJJE?@??@=<810'&&&'5EEGGGDDGKNIIJIJILLPMNSSNOJSHNLNGISMMLLNLOSKNJNKKSKNOMLKG>>AFLSSSOOSLQMPPMSLNQPSLHNSSSLIOSSPLSONPSMKSPKNSMSLLIHQKMSNSSOJFJKSJKSMSPJJPGHFIIQJJIISOIHKMKSNSNKLKMISMMJLQMOKLIMMONJJB??PSFFGEFJHHHMLJSJNLSSLSMQSLRNIKRSNSSJLJNIHDA=65556552-+*337FGPMNGFDFFQOMSLSQHLFDEFDLJLKJHGG@>===A:32234BFKSSOPJJKSPGFGFEIKSPSOSJOHGKLSGI:::::SLSLSSSOILSSKNNSRKJI54444=>AEFNSIHLMLJOJIIIKHKMNONJJSIFIIPQQPIHJKJNHKMSLIOOJSNKOSKMRJGINJOLMSLJMHNJJIJSMIJKLLKGHSMIKJPMKHKSSKJESNCIJSNKLKJSJNIKISKSJOPSKISLSOLNSNMIOHKHNISSMSKLIGQIIKPJNJIIKHGJMGHLK;::
@2057_2WVZPS_8
GGAATGTTCACAAATCATAGGCTTTTATTCACCTTACAACATTCATAAATATCGTTATCGTGCTACTGGCGATACAAGTCTGAGCAATGGTTAGCAACTCCACGCTTCTTGCACCAATTTTCCGAAGAAAATCCAAAACCAGATGGGAATTAATTTTTACCCACAGACCTCACCCACCTTTTTCAAGGCACAATCATTCAGATAGAAAAACATAATATTTACCTATAATACTTGTTTTACTCATTTGATTCCTCTTGGGCTACTATCGAATTCAACTTATCTTATAGTCATGTTTCCACGACATCATGAGGAACTAACTTATTTGGTATTACCAAGGGCTTATACAAGTTACCAATTTGTATATCTTCTTGGTTTCTTTTATCCTTTCGAGATAACGTCTATTGCGTTAGCGATAAGTCTTTTATACTACGTCTACTTATAAACTTGCACATCAGTTGAACTGTTAGATATTATTATATCTCTAGTAACTCATCCTTCTTACGGGTGACTTACCCAGTCATTATAGATTTTGTAGTAATTGTACTTAATTAAATGTATCCATTTAATCTTTCCTTCACATAACTCCTTTTGAGAGCACAACTAATTCCTTGCACTGTTGATTAGACAGTCATCT
+
***EEFGIFJMHJKJNOJJRLNMSNPKSSMOSJKILMIGHHHGGIRJSSNQMMOSSMONGJOKJMLSLISLHSKIRJMSNHLJJPOMPKEHKJJIOOMSNMKNLKQJSOPSLLRIMSKPSHSSJGJIKOSSOPLHMPKLRIJQLNSNMSSLMSGIJJKIFHH99*)()+3334CEEHISLSLSSRNISLRSMSLMKPLJSSKJMQNSKSSKNKLOLKSRMLJMSKSOKKNSHPLLMMKNJMGCCDC?;=40000@D=>IJKIQLKKJLKHKSNMLJSSLKNQSKIOMKQMSKKSOQNLMKLJJNQILMSSLNLSMMPNLDC===>?SLISIIJKHLJSLSSMILKSNLSPKKJJMMRMMJPKNSLIJG<801??@BHDA.*=@GMLKFFJLOJMIJIKLJIMHKHIKLSJJIEC??<=8432.((**-/03;<>AA@@>>CDFEHJJGA@??.--,,,,-..//-((()=<=AAEHHGKMSHNJMOSLSKNJMJSJMNSNIKSLKQKJSMJEIHMLSSLKIJSQLNMSKKSSSJJOHNKSPSMLJJHJKKISKOLMJJMLKRMIJNPLKMSSJLPJLSJIHIKKOMNJED><<>GLHHDDFPIHIKKLSMKSSKQOOQLGSJHGFG544011('
@2058_2WVZPS_8
GGAATGTTTATAGACATAGCCTTGTGTATGACTGTCTAATCAACAGTGCAAGGAATTAGTTGTGCTCTCAAAAGGAGTTATGTGAAGGAAAGATTAAATGGATACATTTAATTAAGTACAATTACTACAAAATCTATAATGACTGGGTAAGTCACCCGTAAGAAGGATGAGTTAGTAGAGATATAATAATATCTTACAGTTCAACTGATGTGCAAGTTTATAAGTAGACGTAGTGTGAAAGACTTATCGCTAACGCAATAGACGTTATCTCGAAAGGATAAAAGAAACCAAGAAGATATACAAATTGGTAACTTGTATAAGCCCTTGGTAATACCAAATAAGTTAGTTCCTCATGATGTCGTGGAAACATGACTATAAGATAAGTTGAATTCGATAGTAGCCCAAGAGGAATCAAATGAGTAAAACAAGTATTATAGGTAAATATTATGTTTTTCTATCTGAATGATTGTGCCTTGAAAAAGGTGGGTGAGGTCTGTGGGTAAAAATTAATTCCCATCTGGTTTTGGATTTTCTTCGGAAAATTGGTGCAAGAAGCGTGGAGTTCCTAACCATTGCTCAGACTTGTATCGCCAGTAGCACGATAACGATATTTATGAATGTTGTAAGGTGAATAAAAGCCTATGATTTGTGAACATTCCA
+
QPJQPKNSPNJJJJJISIRNKLKOSSMJOMQIIKOKHGHFJLKNMOLLLKJHJLHJNSJSSOSSSSLRPKHNMQNMKNMKHKKMSPLNSKKNPNMLPOINPJJISLJNNKJSQIJILLLPNJSRSMMGHLKJLKSNRQKSJJJLKSLKLNLJRQKNLJRFCEDFMJMLEGFGFJLJSIEFMPNJLHLMPKOSNKJSJHONIHSJQOPSOROLMRPSSLKCA6-)))))))888:EFGJQLQOLLOJOKHGJGIHHIIISLSLLINLKOKPNKKSJJJOSMKSSLHLOJIGJKNRJKKMKKLJLRSOMGRHI=====JIJLGHPKMSILRKJPKLJOMSJSNLSKJLSKNOSKNLSLMMLLLLMQSSPSMKKGFGGJHLSMJSHJSSKKSSJRNJKIKQKJSLKNJQSSSKSSINOKOMJLHMSRPSNJSSLSLMJKKMIGSJSSSSOSNKKKSMSKSSSLMJLP=====KKLRKPGFSINSSSNOKOQPMPSHLIJKAA@@888GSMLKIHL=>F=>JSJIGMSSKQPJSSR960++1GKOKOMJIPKIOKGOLMIIHJINKSMQSKKSJKKSKRKIJNLKKSQOSSLSMMNRSKQSMMNOKIJOKIKSIILQMLLOONSMISSSSNMQJJJMLLLSSMLSQLNKSSOSPMMKNKSSJKJ
@2059_2WVZPS_8
GGAATGTTTATAGACATAGCCTTGTGTATGACTGTCTAATCAACAGTGCAAGGAATTAGTTGTGCTCTCAAAAGGAGTTATGTGAAGGAAAGATTAAATGGATACATTTAATAAAGTACAATTACTACAAAATCTATAATGACTGGGTAAGTCACCCGTAAGAAGGATGAGTTAGTAGAGATATAATAATATCTTACAGTTCAACTGATGTGCAAGTTTATAAGTAGACGTAGTGTGAAAGACTTATCGCTAACGCAATAGACGTTATCTCGAAAGGATAAAAGAAACCAAGAAGATATACAAATTGGTAACTTGTATAAGCCCTTGGTAATACCAAATAAGTTAGTTCCTCATGATGTCGTGGAAACATGACTATAAGATAAGTTGAATTCGATAGTAGCCCAAGAGGAATCAAATGAGTAAAACAAGTATTATAGGTAAATATTATGTTTTTCTATCTTAATGATTGTGCCTTGAAAAAGGTGGGTGAGGTCTGTGGGTAAAAATTAATTCCCATCTGGTTTTGGATTTTCTTCGGAAAATT
+
KKJJSMLSMNSSILKJPMLSPJLJLSSMSLISSLPMIKLIHSPRMLLJGIHNJRSNSISSMMSMLPNMJRKPHDSLMJSJIPQJSFJKKLSJLSKHLQQIIHHIKKSRSSOSHLSLJMIDEIEF??>>?LHNIJMKKJSQMJLDKRKNPLELGFHD;7888@EGNSNO44444BBCFHINNPMSOOSNMLLSMSSOSLOSPLRSSRMOSSLSMPJIJMKJOLQCFGHNLGF*))))+:BFKSKHKFJKNIKHMHOIFSKIIJJKGKIOSLIKKSKJSNRISRQSSSOIMMKSRLLSPSKNKJSSSMKLOLJOOQNPNRLSJLNOKLNSMLMSNKRMKPOOKJMLKOOSLJSSIJJIHRPHIHHLNJSSJKFHGFFGHIMPSIJIPLIHMIKJLJJIRKJNLKKJLKJKPSJQMEHIMQLIKIIIKOSGKLHSJJJOKIHFHLOJKSMLQJGFSSMSSHINLJHSKJQNJSLSHKIHEGISMOJHIONGIHNIGHSMMGFHGDDEFKIL@??:,,9/1?@@@@KSSMKIIHOIHFC<7751,)'%
@2060_2WVZPS_8
GGAATGTTTATAGACATAGCCTTGTGTATGACTGTCTAATCAACAGTGCAAGGAATTAGTTGTGCTCTCAAAAGGAGTTATGTGAAGGAAAGATTAAATGGATACATTTAATTAAGTACAATTACTACAAAATCTATAATGACTGGGTAAGTCACCCGTAAGAAGGATGAGTTAGTAGAGATATAATAATATCTTACAGTTCAACTGATGTGCAAGTTTATAAGTAGACGTAGTGTGAAAGACTTATCGCTAACGCAATAGACGTTATCTCGAAAGGATAAAAGAAACCAAGAAGATATACAAATTGGTAACTTGTATAAGCCCTTGGTAATACCAAATAAGTTAGTTCCTCATGATGTCGTGGAAACATGACTATAAGATAAGTTGAATTCGATAGTAGCCCAAGAGGAATCAAATGAGTAAAACAAGTATTATAGGTAAATATTATGTTTTTCTATCTGAATGATTGTGCCTTGAAAAAGGTGGGTGAGGTCTGTGGGTAAAAATTAATTCCCATCTGGTTTTGGATTTTCTTCGGAAAATTGGTGCAAGAAGCGTGGAGTTGCTAACCATTGCTCAGACTTGTATCGCCAGTAGCACGATAACGATACTTATGAATGTTGTAAGGTGAATAAA
+
???LIH?=>==CD??ABEHKSSQMSROSHMSSJOISJLOGJJKNLSLNOOOSLJJSNNMSSSKOSLSSIISSMSOMMISJPPNPSPKGHMNKKQOMNMSMOJSPSLKKSONSLOSKSMSRJNKLSQJMKKKSSSQQKMPINLNQSSPSNNSSSNSJJOSMHIIKSPMSIHFJSNJSIKSRLSIMSKSNNPNOMKSNSSKMSQPMSQSSJQMLLSJLSSSRLKNJSKONLIN,,,,,,BGJJNLLSKSOMJIKHKIIIOKSSMPPMSQJKSFLSSSPLOJMQSIH@SMHHEJHSLKSSSKSLLSIMSMKSJJNKNSMSKSRMRJNKIMOSLHOJKJSJSJSKNSKMPKPSSMNRJNNJPSSNJMJONOOLLLKKJHJKRMOKMSSJNHRJMKSRJJILMNPSOJRMOSPNJSSJQSSSNSKSJJNJNKRHJKHGFHFNKSSSKILSSNLKSNSSORSKSLKJJPMMHJSQPOSMSLLHQOOOSQIHQMMJHEDEAA772231<CRJLJLFHFJ77A8:RJJNMJKNSMMGJJH>53008DGIKKODDDCBC>=>ECBEHMILKLMLKILGKHLSNLJKKJHJGJHJIJKKGFEEEHHKHLICCBBCDBCDCEGFGGGIFHGKOIIJGIGGFHGKJMH
@2061_2WVZPS_8
GGAATGTTTATAGACATAGCCTTGTGTATGACTGTCTAATCAACAGTGCAAGGAATTAGTTGTGCTCTCAAAAGGAGTTATGTGAAGGAAAGATTAAATGGATACATTTAATTAAGTACAATTACTACAAAATCTATAATGACTGGGTAAGTCACCCGTAAGAAGGATGAGTTAGTAGAGATATAATAATATCTTACAGTTCAACTGATGTGCAAGTTTATAAGTAGACGTAGTGTGAAAGACTTATCGCTAACGCAATAGACGTTATCTCGAAAGGATAAAAGAAACCAAGAAGATATACAAATTGGTAACTTGTATAAGCCCTTGGTAATACCAAATAAGTTAGTTCCTCATGATGTCGTGGAAACATGACTATAAGATAAGTTGAATTCGATAGTAGCCCAAGAGGAATCAAATGAGTAAAACAAGTATTATAGGTAAATATTATGTTTTTCTATCTGAATGATTGTGCCTTGAAAAAAGGTGGGTGAGGTCTGTGGGTAAAAATTAATTCCCATCTGGTTTTGGATTTTCTTCGGAAAATTGGTGCAAGAAGCGTGGAGTTGCTAACCATTGCTCAGACTTGTATCGCCAGTAGCACGATAACGATATTTATGAATGTTGTAAGGTGAATAAAAAGCCTATGATTTGTGAACATTA
+
SLSLLPKJOJJMLHRKGPMSLJSJMOLKIMQOILSLQHJHIIIKLJLMKKLJGHMSJQLSSJSJOSPOLJJKSNHIKHPIPMKNSGINJQSPOIMGJNSIJISHSOQMQMLQMORJKIJJIMKKIOOLOJRNNOSHIJSMLOSSLJMGJKLNKMRJKIJFB:AEKLKLISMMKLPSKOJJKHIILIJMMHOOMSNKIJJJLLPJILSNOLLNKJGJHIPHJIH?GHMIHHFGGINQOPOKRPPRRIJHGGCGFGHGIJPILLEFHFFNMMJJPONQKSJHNJSOKNQNJJIJKHJLILNSKHPLRISHMJHPNSMLNISORKKKSMLIONMJHIJGOSSKMMLMKKSJJMJLLMJMHLOKKJIJLNNNLLIJHGFKHKIRMHHCKJLJKLIJLLJGIMIKMJKJOKSLMLOOLJIKSNIJKOIRMIKHLJLJJNOJJJIHNJSQLLKSKMIGISMSLKJNJNJJKHSMQNOJKKPIFDC;QMQIKIKMIJJHHHILQSIJKKKHSSSSSLFNJHFGFFISPIJRSSSSLKJSKGN?::<LKJJSHJHIILJGJJJHFFHIHKNLINIHHFFHELLMMHHFHKKKLISNIHJGGGIJHIOHEDDDEFGEGJGIKQKJGJGNGIJOKHHFHJOHSJFFHLNSKMNSGIHJPMKOILHGC@?)
@2062_2WVZPS_8
GGAATGTTCACAAATCATAGGCTTTTATTCACCTTACAACATTCATAAATATCGTTATCGTGCTACTGGCGATACAAGTCTGAGCAATGGTTAGCAACTCCACGCTTCTTGCACCAATTTTCCGAAGAAAATCCAAAACCAGATGGGAATTAATTTTTACCCACAGACCTCACCCACCTTTTTCAAGGCACAATCATTCAGATAGAAAAACATAATATTTACCTATAATACTTGTTTTACTCATTTGATTCCTCTTGGGCTACTATCGAATTCAACTTATCTTATAGTCATGTTTCCACGACATCATGAGGAACTAACTTATTTGGTATTACCAAGGGCTTATACAAGTTACCAATTTGTATATCTTCTTGGTTTCTTTTATCCTTTCGAGATAACGTCTATTGCGTTAGCGATAAGTCTTTCACACTACGTCTACTTATAAACTTGCACATCAGTTGAACTGTAAGATATTATTATATCTCTACTAACTCATCCTTCTTACGGGTGACTTACCCAGTCATTATAGATTTTGTAGTAATTGTACTTAATTAAATGTATCCATTTAATCTTTCCTTCACATAACTCCTTTTGAGAGCACAACTAATTCCTTGCACTGTTGATTAGACAGTCATACACAAGGCTATGTCTATAAACATTCCA
+
MHLSMIGGKGSHAA@AKLFFGLIPLSONNLMJSHLHF@@@@@A@AILLSNMSKJJONSSLSSMONJJNKRJPSIKJOMOIJ11001NSJSOOIKMLPOJSSSSLOMLKLMKMSSQJOLFJ68=78<<FGKNLSMNJQKKNMSISMSKKNONOSSOSSLISJMMSLNKLJOSMQLMMSMIQSSOPMSMOSNMQNJEG==<<<@@>(()@AJOSSSJLMSLSKKSSSMRMSMSSSQSJKKQKLJFILPGFEEABB>>?FGSSOMFDCEDJIJPKOHKNMSONPNLNIJLHKIMINLPSROSOKSMSSOJOQLOSSOQSKOSQMSQSGIQF>>>>>HHIKQKJNLKOKPSSKMKSHMOSSNPSMQSMQPSRLJCBCDIDDDFC?CCADHIFJPKIILSSQSMJQSOPQORKLNSSSRJLNSOKSSOLMJOKJSOLNNKSPNJLNMSSSKNPMJQSRQMNKMKMQMLSKQKSLJSKMSNNKMLRLJJLMJLSOQQLMOQLOOSPOIMQLLKKHMLPSHSMMSLMSSOSPMRPMSSNSSLSLLSIQSSJSIKSONKOMRMSSNOKMJLONPSRKMSRPGJHOJILJINNRNNSSJJSKJSSSSPHMILOISMSRHJINKMSKSSSSMSLSINQNNJSNSQLSSMPIOSSKSKNILHIIMLSSNMM
@2063_2WVZPS_8
GGAATGTTCACAAATCATAGGCTTTTATTCACCTTACAACATTCATAAATATCGTTATCGTGCTACTGGCGATACAAGTCTGAGCAATGGTTAGCAACTCCACGCTTCTTGCACCAATTTTCCGAAGAAAATCCAAAACCAGATGGGAATTAATTTTTACCCACAGACCTCACCCACCTTTTTCAAGGCACAATCATTCAGATAGAAAAACATAATATTTACCTATAATACTTGTTTTACTCATTTGATTCCTCTTGGGCTACTATCGAATTCAACTTATCTTATAGTCATGTTTCCACGACATCATGAGGAACTAACTTATTTGGTATTACCAAGGGCTTATACAAGTTACCAATTTGTATATCTTCTTGGTTTCTTTTATCCTTTCGAGATAACGTCTATTGCGTTAGCGATAAGTCTTTCACACTACGTCTACTTATAAACTTGCACATCAGTTGAACTGTAAGATATTATTATATCTCTACTAACTCATCTTTTACGGGTGACTTACCCAGTCATTATAGATTTTGTAGTAATTGTACTTAATTAAATGTATCCATTTAATCTTTCCTTCACATAACTCCTTTTGAGAGCACAACTAATTCCTTGCACTGTTGATTAGACAGTCATACACAAGGCTATGTCT
+
OJLOJJSSNQSSOPSPNSSKNMMMLKLPJJKSNSJJKJKIOKKLQKPJMKMMNMINKSISLKKSLKHLSLJQRGKNINPQILIKMJFNFDGC@666HIIOLSHFCDCBCFEGHMKMGHGMEGKJKNMRSJRLLQDKIPMLKLMGKQPKSOSKMSLSSPMNNINSBAAACKLJJRNIPLH4/SNNSHKRKSS6662211334?AEGJIKPPOSLSLPNLLSMMLRMSSLJSPSKSMPLLSSONFSLLMNSKNLKJGFBBHPSLSMLNJSSLSHJJIKIKLJLJRINQPKQLHJRQSSMNMIIHHQNMIMRSNSSLOSSMOSMSJKJOSMSLOLOQKNLOSRKMSNKMSKSRISOPNKLRSMLHHEJHRIFE??DGKKGEFIGSLMKSKHFFFGSJPKNJIMHSIMSKSEKSKMKIOFDC@8655>MSKLSOHJGFHJIKOJJNKSLSSKSLLRSMKLSKLLMSQHNQSNSNLGGJIHJIRNPJFIIG>;99600///2/*19==?DSHJHGGJKIJLIPSLMIJMJLMKSSIROIKOIONSNEAABAISJKJSOKJKOIMSKOLJPQJJNLMFIJLOIIJIHJSKSNPFCHIFHSKMLLPNMJIKNNKMMSKSSJSKKKMJLHINGKJJQJJSIPGGQIGDD?:9*)
@2064_2WVZPS_8
ACATCAGTTGAACTGTAAGATATTATTATATCTCTACTAACTCATCCTTCTTACGGGTGACTTACCCAGTCATTATAGATTTTGTAGTAATTGTACTTAATTAAATGTATCCATTTAATTAAGTACAATTACTACAAAATCTATAATAACTAATTAGCCGTTAAGAAGGATGAGTTAGTAGAGATATAATAATATCTTACAGTTCAACTGATGTA
+
IPOSLKJMNHRKMJOSHPMJOJHOSKOSSPKSSOJKHLSJHSNKJLKSSJKMIJGFGGGNPKNKNKKJMGPOSLKOJHHIJSSMKLISPMSOOKJIHLKFHHGKGIKNQPPRJKSLGILJHHGHFHFFFEB65554777@@@=<999.****)'(+*))((.''*-/./9;7776734@@ABBDCFFCCAACBCCCCEEFFFED?*)))*ABA@?
@2065_2WVZPS_8
GGAATGTTTATAGACATAGCCTTGTGTATGACTGTCTAATCAACAGTGCAAGGAATTAGTTGTGTATTCGAAAAGGAGTTATGTGAAGGAAAGATTAAATGGATACATTTAATTAAGTACAATTACTACAAAATCTATAATGACTGGGTAAGTCACCCGTAGAGAAGGATGAGTTAGTAGAGATATAATAATATCTTACAGTTCAACTGATGTGCAAGTTTATAAGTAGACGTAGTGTGAAAGACTTATCGCTAACGCAATAGACGTTATCTCGAAAGGATAAAAGAAACCAAGAAGATATACAAATTGGTAACTTGTATATAATACCAAATAAGTTAGTTCCTCATGATGTCGTGGAAACATGACTATAAGATAAGTTGAATTCGATAGTAGCCCAAGAGGAATCAAATGAGTAAAACAAGTATTATAGGTAAATATTATGTTTTTCTATCTGAATGATTGTGCCTTGAAAAAGGTGGGTGAGGTCTGTGGGTAAAAATTAATTCCCATCTGGTTTTGGATTTTCTCGGAAAATTGGTGCAAGAAGCGTGGAGTTGCTAACCATTGCTCAGACTTGTATCGCCAGTAGCACGATAACGATATTTATGAATGTTGTAAGGTGAATAAAAGCCTATGATTTTGTGAACATTCCA
+
KOSMOMMNLNLOSISKSNNNPQKORRMKOKLOSNLMNINLINPMMNMLJOHSGFEFB310.,,,&&&&%$&()*3HJLSIISHLKPOPKRPPSSINKLPGLIOOHKSJSSSSOPSSHSKSSLQNMJJJLKNQSSLSMKLLJLLHJSSKLJGIIEB@A>6:9,))))<=CC44445666577656>?HHGKNILISOSOSSMPSKSJLJMSSKNKKSMOMOMPSMI@H555556477777;<==GDCCBEFJJKED@A@@@HHJIQIHKISOKGNSQNPLMKISNPNPOLJKKSMLSNPSMLSKKPNHMSKPJQONPRSOSRJKJSKNQLOJNOSQHIDDHKFEKGILKLQLRMLPRPKRSQSSOJRSMJKOSJJRQGHGRSSKMOKIMLPLMNSMSJMMPPOQKOSGIIPPKKKLKLMNNJSKJPJNMJSNSGLQIOSLSSPSIKSLSIMGIJHISMSQSLOSLSKISNFHMRQQSJNPJSNLMLOKSLSMLSMSESLOPOLNJI==R=?GGFIIPLQMLNIBIDDE666IKSLOJLJIIIC?CC8667FFLSKKKNONSLOKGNMLSSJJNSNJSJJOMIGKJKSHSOJLLIJILGJJJSIJJMNLEGHIHOLSJCDDJKSKJKIJQRJHHHHJISIIMQMMJFIFB@@=<=
@2066_2WVZPS_8
GGAATGTTTATAGACATAGCCTTGTGTATGACTGTCTAATCAACAGTGCAAGGAATTAGTTGTGCTCTCAAAAGGAGTTATGTGAAGGAAAGATTAAATGGATACATTTAATTAAGTACAATTACTACAAAATCTATAATGACTGGGTAAGTCACCCGTAAGAAGGATGAGTTAGTAGAGATATAATAATATCTTACAGTTCAACTGATGTGCAAGTTTATAAGTAGACGTAGTGTGAAAGACTTATCGCTAACGCAATAGACGTTATCTCGAAAGGATAAAAGAAACCAAGAAGATATACAAATTGGTAACTTGTATAAGCCCTTGGTAATACCAAATAAGTTAGTTCCTCGTGATGTCGTGGAAACATGACTATAAGATAAGTTGAATTCGATAGTAGCCCAAGAGGAATCAAATGAGTAAAACAAGTATTATAGGTAAATATTATGTTTTTCTATCTGAATGATTGTGCCTTGAAAAAGGTGGGTGAGGTCTGTGGGTAAAAATTAATTCCCATCTGGTTTTGGATTTTCTTCGGAAAATTGGTGCAAGAAGCGTGGAGTTGCTAACCATTGCTCAGACTTGTATCGCCAGTAGCACGATAACGATATTTAT
+
ISKJPOLSSSS,+++9;OJNPSKJPSINHSNPRKKMSMINMNNQPOKNKLSSJLPLLQPSNKSOSNSRPKSSMSSPKSIOOLJGHIFDHNKOMKKMGA;=KMMKPLJHRLLSSO<<<<>HOSSSILHLJKMMSSMLLOJSLNNIJNIIMILGGGEJD;>>>ESMSRRSPSKKLEISISQLNLKLOIOONMPSNMSSSSSKNSIILKOSLQSMSKIPNJSLLGEAEFEFFEHCCCCCDGSOMLFEECDJROOJHMSPNINJQHSLSMIPJSQMNNSLSJNJSKLSROLSPSKSOSJLKLSPSJMQSORHLIMLSSNIQMPOSKONSPPSSOMNJMKQSSOMJOILNLJKJSL----0EDE-****.B@?33211356111130002;CEIIGA???BBFDGSHIDNLSSNQNSPKISOMJSOPQNNJOSMNOQLSMNOMLJOSSMKPLSMMMSSNOOGFFGEFDQQPNJIORSIPRJKINSSQRLJSLJLJLKOKJMKBBBBDMOIOHJHHMNQHJHILLOQSSKNMSLISSNLSJ===LJSRSOKKKMNKJSKMJJHIPPSSLIKJMQHJHJINQKNCAABBDQFDDCC@@AACG?EHE@989;@B=>A=<871-
@2067_2WVZPS_8
GGAATGTTCACAAATCATAGGCTTTTATTCACCTTACAACATTCATAAATATCGTTATCGTGCTACTGGCGATACAAGTCTGAGCAATGGTTAGCAACTCCACGCTTCTTGCACCAATTTTCCGAAGAAAATCCAAAACCAGATGGGAATTAATTTTTACCCACAGACCTCACCCACCTTTTTCAAGGCACAATCATTCAGATAGAAAAACATAATATTTACCTATAATACTTGTTTTACTCATTTGATTCCTCTTGGGCTACTATCGAATTCAACTTATCTTATAGTCATGTTTCCACGACATCATGAGGAACTAACTTATTTGGTATTACCAAGGGCTTATACAAGTTACCAATTTGTATATCTTCTTGGTTTCTTTTATCCTTTCGAGATAACGTCTATTGCGTTAGCGATAAGTCTTTCACACTGCGTCTACTTATAAACTTGCACATCAGTTGAACTGTAAGATATTATTATATCTCTACTAACTCATCCTTCTTACGGGTGACTTACCCAGTCATTATAGATTTTGTAGTAATTGTACTTAATTAAATGTATCCATTTAATCTTTCCTTCACATAACTCCTTTTTAAGAGCACAACTAATTCCTTGCACTGTTGATTAGACAGTCATACACAAGGCTATGTCTATAAACATTCCA
+
B@CMKKJLQMJPSKKA??:;;:;<=DCFJIJSMPKNHRKIJLNLRSKMMSNSNJLJJJJIHIHNKNIKPKFEEDGHHKMLSMSQKJKOSJKMKHHKLJNMMJJKKNSMSSKNPHLKSOKSIKKKHOKOSSRSKNFOMKJPOQLNMSSMPSSSJSHPKKLSRJ@LKGFJHIIJFJJGIGKGSOHGJJLIJOJIKSKRJPLJPMJSSNRINMNLSNPJPSOSSSSOMSLMRLOJKNSLLSSSJKKSKRLESSIHJGNJKQSSSKOSMKFDEFEBAAAAQSLSPSSQJMNLONLKMSSKSKEEFFEHEFEAAGFECDCEFCEK9799(<?<::9999:?EFFFMJJEECBBCCBEHMSIKSSKKJLLLKRKIFBBBBICLHF,*EGLKJHCCEESJIJKKKMIKSMKNSMKJJHGHHGECCBCBBAJLLHNJIIIIGNLSSMNOMKMOMNKOHIHKLHLKNJSSHPSNSSIOLOLMKJSQOPKOJOLKIJKPJKLQJMLSJJMJHFCDFEFIIIHHJMHJHSSMRLHIHJKJKJSSKKLIJMSLIMIFGGHLMJJNIIGJGHHGHHSJSKORJLMJ>?ABGIIGHIKJDF?4/.++++666;;ADDGHGHIGHIHKLJKIKOOMONIHFEEEHFJJSKHLHIIDEECEGHFFFEEFIHFHHFJF
@2068_2WVZPS_8
GGAATGTTCACAAATCATAGGCTTTTATTCACCTTACAACATTCATAAATATCGTTATCGTGCTACTGGCGATACAAGTCTGAGCAATGGTTAGCAACTCCACGCTTCTTGCACCAATTTTCCGAAGAAAATCCAAAACCAGATGGGAATTAATTTTTACCCACAGACCTCATCCACCTTTTTCAAGGCACAATCATTCAGATAGAAAAACATAATATTTACCTATAATACTTGTTTTACTCATTTGATTCCTCTTGGGCTACTAGAGAATTCAACTTATCTTATAGTCATGTTTCCACGACATCATGAGGAACTAACTTATTTGGTATTACCAAGGGCTTATACAAGTTACCAATTTGTATATCTTCTTGGTTTCTTTTATCCTTTCGAGATAACGTCTATTGCGTTAGCGATAAGTCTTTCACACTACGTCTACTTATAAACTTGCACATCAGTTGAACTGTAAGATATTATTATATCTCTACTAACTCATCCTTCTTACGGGTGACTTACCCAGTCATTATAGATTTTGTAGTAATTGTACTTAATTAAATGTATCCATTTAATCTTTCCTTCACATAACTCCTTTTGAGAGCACAACTAATTCCTTGCACTGTTGATTAGACAGTCATACACAAGGCTATGTCTATAAACATTCCA
+
QLIKHOPRPLSIKISLRSDDCDDLSNQJJOSMLMSSIJISSOPRLSSSSLOKKSJMKSMSOJIHQMOKNOIJGJOMKIKMSQHKENIKHSOKFGIHHGKIHIGGJSJIILKKIIEKLKQLDGNILJSSJSNSQPOLLSJSIBKKKEJJMSEFFGBDCB?=<;8;:9:;=B?=EHKGIHIGKNSMJMLOSOSJMKLNSLSLSLSIMILKQNSMSSSMOLSSOQKSSKMKOSJJJKLKSQMOSSSSSLLMSHBBBAFA11HEF<;<-**+,.0=ACBFGHJIINNJIKJSKHOINNSOSMMIIJHLSSOMOKNLQNRJSQKNRSSKHISSLSPJOKJIRKKSMILSOSMSJSJLQSKPSSMKKQHJJKHFE>>>>=>==<<B?BHKSSSOOIQJMKSL>D?>>>>GEEGHHIGKQKFD?@A:777HNSIJISJOOKKJNNKJJQSOOSMSIJLSSKRRRKPLJOMPMMSLSSQSOISKHNSIRJIJJJOSSSIHOPHSKJHJIKSPLMIAKCLHHCIDGLIIKQMSOIKHMNLOJQSSLOSLOIQNKIJKJSENONKOLROKIKKJSSMJQSSSKPLSNIIFJHLGMNSSSSRSSNNMLMMNJLJHNSKKNIKSLSJSJMKMRSKKJHIIK@@@?@@PGHIIFGEEGHGGFFFEFEGHIHKF
@2069_2WVZPS_8
GAATGTTCACAAATCATAGGCTTTTATTCACCTTACAACATTCATAAATATCGTTATCGTGCTACTGGCGATACAAGTCTGAGCAATGGTTAGCAACTCCACGCTTCTTGCACCAATTTTCCGAAGAAAATCCAAAACCAGATGGGAATTAATTTTTACCCACAGACCTCACCCACCTTTTTCAAGGCACAATCATTCAGATAGAAAAACATAATATTTACCTATAATACTTGTTTTACTCATTTGATTCCTCTTGGGCTACTATCGAATTCAACTTACTTATAGTCATGTTTCCACGACATCATGAGGAACTAACTTATTTGGTATTACCAAGGGCTTATACAAGTTACCAATTTGTATATCTTCTTGGTTTCTTTATCCTTTCGAGATAACGTCTATTGCGTTAGCGATAAGTCTTTCACACTACGTCTACTTATAAACTTGCACATCAGTTGAACTGTAAGATATTATTATATCTCTACTAACTCATCCTTCTTACGGGTGACTTACCCAGTCATTATAGATTTTGTAGTAATTGTACTTAATTAAATGTATCCATTTAATCTTTCCTTCACATAACTCCTTTTGAGAGCACAACTAATTCCTTGCACTGTTGATTAGACAGTCATACACAAGGCTATGTCTATAAACATTCCA
+
556LGMLJHKMKINNLLJLLPRIJONMSNLSNSNJSNLMM77667IQOIOSKPMOGLMJJIJGJJHINSKJSMIQKMNKPIJIIHIJMMRLPNIOHLPNSPKSSSSSSLJMQNKJHISSPSSMKISLLSQRQMFSLKSRLSSSMLSRPSSJNOGKSSJHHK@G<<<=<@>778HEFJIGGIOLSNSJSKOKSLPRNLSLSSSNGHONSSKSOLKLIKLLMSJISSSKSSSONSSPPSNJLKIIINIHE=:IGJIL;;CBFJCDCCCJHLJJKMNSSHLSPSLJGSHPSPLLJQFE@@@HIFKGKGQMLSNSQPSSJKQLOSPKSMKSJIIHKISSSMSMSSOMKQSKSJOLIQKSSQOOROPNRMSPSMJIMR?<<:0AKIOKJDDHGIRLJSNHSSSJSSJILJIRRQSSFSHLOMQSSOOSKOMILHSISRNLMJISSSMKLMPJOOMOIQSLMOSSSJKMMNSSISMKQLSJJSNJSKNNINJJLSHJKSRPLPNSLKQKSQJIIGISPLKOMPJSPSKLNSMSSOQSOJJLSNKLREGEECCA::707544.....AAEHIIQJMLSOHPIKRKSPSSSLOSSEE><=<<<:>?SLSQSOSSSKSJSSMKSQKISNSILJIJKIOSOOKMMKONSNOLJDEDDCJGB?>=111
@2070_2WVZPS_8
GGAATGTTCACAAATCATAGGCTTTTATTCACCTTACAACATTCATAAATATCGTTATCGTGCTACTGGCGATACAAGTCTGAGCAATGGTTAGCAACTCCACGCTTCTTGCACCAATTTTCCGAAGAAAATCCAAAACCAGATGGGAATTAATTTTTTCCTACAGACCTCGCCCACCTTTTTCAAGGCACAATCATTCAGATAAGAAAAACATAATATTTACCTATAATACTTGTTTTACTCATTTGATTCCTCTTGGGCTACTATTGAATTCAACTTATCTTATAGTCATGTTTCCACGACATCATGAGGAACTAACTTATTTGGTATTACCAAGGGCTTATACAAGTTACCAATTTGTATATCTTCTTGGTTTCTTTTATCCTTTCGAGATAACGTCTATTGCGTTAGCGATAAGTCTTTCACACTACGTCTACTTATAAACTTGCACATCAGTTGAACTGTAAGATATTATTATATCTCTACTAACTCATCCTTCTTACGGGTGACTTACCCAGTCATTATAGATTTTGTAGTAATTGTACTTAATTAAATGTATCCATTTAATCTTTCCTTCACATAACTCCTTGAGAGCACAACTAATTCCTTGCACTGTTGATTAGACAGTCATACACAAGGCTATGTCTATAAACATTCCA
+
LMJSSLKMLPPNSMKSSNSSLLMLKSFFAAAAKLIHJKILHIJHJSJSSMSSRSOKLKIRSIINIRIJMSSSSIJPNSSGGFGEI@AA@BLKNLIOSSJOIROIQLKLLOMLSOKEDDFEA@D<:843235369=>?JJQHCISFIKGINSLILLMSSSGDBCQRHGJLSFGJFC>?HPGISSHJSJLPSSBBCACMHGDBAB>1-,-..12>?<<<FCCC@BLSNSOMKMBABBBOSSSSORJNLNKJSIJHHLJS@@MSJON?LJ0/../8:KLQPPQSMLSSSLKJQRLMSPOMNOKRHSJMSKPSSMSNKSJOMSOSSMKSLPSSKKPHINIJSNQNSQIKPMSLMNHOMMSSQSMPMOLSPSSMEG>?CBBAB@A?789JIINKPSNLONJSMSNKLJSSKNNFMIKLKSJJNSLSSDDDDDNKJMOOPMLLSSMSONSPRSLKMLLIKMSSSLOKSPMSHMHSSMKMSJLLSSNOPMOLMNMSJLSPKJI??))))*=IFCDCCB@>>@D>@FGGFORHKKKPLMSOSLPJMLNMNSMSKKLSSLLQMLKLOLKMFGGO=;?54446<12677=B?>=<;101))BCDFJKHISOKILJJLOJLNOJSOSJQSNKMPOLJSIKHIHIIOIJKNKSKSLJCCCCCHJJ848.-0
@2071_2WVZPS_8
GGAATGTTCACAAATCATAGGCTTTTATTCACCTTACAACATCCATAAATATCGTTATCGTGCTACTGGCGATACAAGTCTGAGCAATGGTTAGCAACTCCACGCTTCTTGCACCAATTTTCCGAAGAAAATCCAAAACCAGATGGGAATTCATACCACAGACCTCACCCACCTTTTTCAAGGCACAATCATTCAGATAGAAAAACATAATATTTACCTATAATACTTGTTTTACTCATTTGATTCCTCTTGGGCTACTATCGAATTCAACTTATCTTATAGTCATGTTTCCACGACATCATGAGGAACTAACTTATTTGGTATTACCAAGGGCTTATACAAGTTACCAATTTGTATATCTTCTTTTGGTAATCCCAAATAAGTTAGTTCCTCATGATGTCGTGGAAACATGACTATAAGATAAGTTGAATTCGATAGTAGCCCAAAAATGAGTAAAACAAGTATTATAGGTCAAATATTATGTTTTTCTATCTGAATGATTTTGCCTTGAAAAAGGTGGGTGAGGTCTGTGGGTAAAAATTAATTCCCATCTGGTTTTGGATTTTCTTCGGAAAATTGGTGCAAGAGAGAAGCGTGGAGTTGCTGACCACTAGATTGTATCGCCAGTAGCACGATAACGATATTTATGGATGTTGTAAGGTGAATAAAAGCCTATGATTTGTGAACATTCCA
+
LNQMNONQSNOKRLNNKHSMJSSJKSLQMMKJLRMNNJIPMSSLJJPSLPLLSLPJMSGJGKGKMJLLJJGHIGKJJJSMGKJNJIIOJHJFBABBBEF??<=777.+**5:?GBFEHIG;;K==>?HJSLHMFFIOKPIGOMIGGILMOE75511123==;>?DGJLSHIIHSNLSKSKSSMMSKKKJMSNINRLJJIHOKNNKJLKSOLKKOJJMSSNKKKIRIINPIMLSSMSSKSSMKIGEDED::9,-HOSOILHSGJHIIJQLLJMLOQQILLKJIKJGIGRSMKLLJHKFGGGIHLGKJMJSLJJKQMKFRNJOIJMHHKMJHGSIMOKPKLKHC?BA@?=<==BMLHHHFFHGG>=<5556<766111*-:2??<::6442.,,+****+++.--.-.01135568::9::@ADCA?@@@A???>===>?B:8553..))**---..1120+)**)))(&&'()&$#$$'*,,-3469<A<:766776665557;>>ACAC<<?CBGFIEFFGIKKJHHDEDEDHDCDDFGLSJEBA>>>@6@ABBD?@@?>??=>@A>CC??ABA;:;;77632,***((')).'''(,,,--,*($$$$$$%$%%%&''()*67889::;<<>98889A?>>>?BDBBCA@ABBEDDBCBAAAABA?@@@?@@BBB;;:::;;32223=<766
@2072_2WVZPS_8
GGAATGTTTATAGACATAGCCTTGTGTATGACTGTCTAATCAACAGTGCAAGGAATTAGTTGTGCTCTCAAAAAGGAGTTATGTAAAAGGAAGAGTAAAATGATACATTTAATTAAGTACAATTACTACAAAATCTATAATGACTGGGTAAGTCACCCGTAAGAAGGATGAGTTAGTAGAGATATAATAATATCTTACAGTTCAACTGATGTGCAAGTTTATAAGTAGACGTAGTGTGAAAGACTTATCGCTAACGCAATAGACGTTATCTCGAAAGGATAAAAGAAACCAAGAAGATATACAAATTGGTAACTTGTATAAGCCCTTGGTAATACCAAATAAGTTAGTTCCTCATGATGTCGTGGAAACATGACTATAAGATAAGTTGAATTCGATAGTAGCCCAAGAGGAATCAAATGAGTAAAACAAGTATTATAGGTAAATATTATGTTTTTATCTGAATGATTGTGCCTTGAAAAAGGTGGGTGAGGTCTGTGGGTAAAAATTAATTCCCATCTGGTTTTGGATTTTCTTCGGAAAATTGGTGCAAGAAGCGTGGAGTTGCTAACCATTGCTCAGACTTGTATCGCCAGTAGCACGATAACAATCTATGAATGTTGTAAGGTGAATAAAAAAGCCTATGATTTGTGAACATTCCA
+
MJLMLNKMSSMNSNSMJNJSMLLPSSLKMSHLSOIMPKGIFFGNINLNNRKPGOGIJNOKOOSPMJNMG@=8:7<74445/021+**+(./.+)('&%%&%(,,,/011?=APGEEDEHIIMSOPKSNKIHONPKKNMMNLOSJRMSPSJJRKMLSIG?GCFIIHSGLLC>:;;<<<>===;?IPMPOMNIKIPNRJLKLNLLMISSNNOPLKIKJHHGD75**)*****(,,,,,,,;DGKLSJLIKIJMIHIHHLHISMISSIJFGSJHE97777EBD8899HQIHCH>?NMKSLSNHJJNKSSNKKSHNGSMMJRSMSMLKSSMNISKKSKLKIISQIJCCC+*))))05>>NLKSSOLMIIMLMOJS887777KSKMLEEBFJKMKNSLJFIHIKJOKMSSLFJMLQLMILNNLLHLSIPSSMKHJFKLJQIMMKOISIKMMNNSKSN<MJ))*EHOOJSMKJLKMMJKOIDIKJSPLIJNJMJKSIKJSKNMSJKNIPSLKOKILQGMLKMINMSONRLJJKNKFLLSJ@?@QPSLMLLILISA=BC@>>?EEKLIILMSLKMIHGHGHGKGFFEEEHLMSMFCBCBDNJIIHF:5/--0///..(((3444MKIHHFDBCCFGIHKJ@KJMHHEEEFFJONJKHJJIGHJIHG
@2073_2WVZPS_8
GGAATGTTCACAAATCATAGGCTTTTATTCACCTTACAACATTCATAAATATCGTTATCGTGCTACTGGCGATACAAGTCTGAGCAATGGTTAGCAACTCCACGCTTCTTGCACCAATTTTCCGAAGAAAATCCAAAACCAGATGGGAATTAATTTTTACCCACAGACCTCACCCACCTTTTTCAAGGCACAATCATTCAGATAGAAACATAATATTTACCTATAATACTTGTTTTACTCATTTGATTCCTCTTGGGCTACTATCTAATTCAACTCTATTTATAGTCATGTTTCCACGACATCATGAGGAACTAACTTATTTGGTATTACCAAGGGCTTATACAAGTTACCAATTTGTATATCTTCTTGGTTTCTTTTATCCTTTCGAGATAACGTCTATTGCGTTAGCGATAAGTCTTTCACACTACGTCTACTTATAAACTTGCACATCAGTTGAACTGTAAGATATTATTATATCTCTACTAACTCATCCTTCTTACGGGTGACTTACCCAGTCATTATAGATTTTGTAGTAATTGTACTTAATTAAATGTATCCATTTAATCTTTCCTTCACATAACTCCTTTTGAGAGCACAACTAATTCCTTGCACTGTTGATTAGACAGTCATACACAAGGCTATGTCTATAAACATTCCA
+
JNMSSSSOJSSIKLPPISJJMJLISSKSSKMMQSPLMLKRLISMJSLKMMMNKKLLKSLSSJSJOSSSLLJKKSMKKKOQJSMMIDDE;622EFEEEFFFKLJSJKLMHPCDIJNA@@?@.-LFFOIIMNMLKHJMKNJLLQSMKSOLLSPJKGBBBB>?CC<=:7789<?MIHJGHLNJMSNKIMSRSNSKLJNCKHE<:::5+)()'+,,,,8>=746>BBGDSGJKHIKSOSKMPD?77563776344334457;;111*)('&((+;:887))),++*,>GFGFDGFLNMJKNJIJISQPLNPSSSLSSPPNSHHIJFOKSOJSSPQOMMPSLSSNPSSSSINSLRMOSPSNLNQKSSMMPQA@:;A@A>?97B:::BGDIHKSJLLJSLLKKOKKNLSQKJMQIJNMSKJSOKLNNKSOMMOHLSNSJLNSLMJMRMNSSSMNOJJKSSSNONNQSSREDDFEDIIMLOSLSNJKILLKNKMSPSOLKQSSOSKIOSINLKOKPIKPKPKONSJOOPMMQNKOQLSMQLPLSJMOSLIOLHJMIPLSSJMSJPHHJSLLSKKOIKNSSBBLHMMIMONKJQSSNNKOPLKSKLJSSHINLOSNSSNOMJKIPQSOKJJIKJSLMIKJKSKHHIQJRGJKLJKNJKIMHHH544
@2074_2WVZPS_8
GGAATGTTTATAGACATAGCCTTGTGTATGACTGTCTAATCAACAGTGCAAGGAATTAGTTGTGCTCTCAAAAGGAGTTATGTGAAGGAAAGATTAAATGGATACATTTAATTAAGTACAATTACTACAAAATCTATAATGACTGGGTAAGTCACCCGTAAGAAGGATGAGTTAGTAGAGATATAATAATATCTTACAGTTCAACTGATGTGCAAGTTTATAAGTAGACGTAGTGTGAAAGACTTATCGCTAACGCAATAGACGTTATCTCGAAAGGATAAAAGAAACCAAGAAGATATACAAATTGGTAACTTGTATAAGCCCTTGGTAATACCAAATAAGTTAGTTCCTCATGATGTCGTGGAAACATGACTATAAGATAAGTTGAATTCGATAGTAGCCCAAGAGGAATCAAATGAGTAAAACAAGTATTACAGGTAAATATTATGTTTTTCTATCTGAATGATTGTGCCTTGAAAAAGGTGGGTGAGGTCTGTGGGTAAAAATTAATTCCCATCTGGTTTTGGATTTTCTTCGGAAAATTGGTGCAAGAAGCGTGGAGTTGCTAACCATTGCTCAGACTTGTATTCGCCAGTAGCACGATAACGATATTTATGAATGTTGTAAGGTGAATAAAAGCCTATGATTTGTGAACATTCCA
+
SMKJMSJSISLSLSOLSSILSSIMOKLLMNRRSSSPSOSJMJPIKONMSKOLLPMSIOJLSKSLSLSJJIHRNOPQLKJIOSKIMQJC?SJIFGE>A=,7MFHJPJQLSQSSOKOOKLSLQJLNOKISGJKSIMIKLMMMNMRMHGGMLNSJKEFAD0=9---/DDGSHJSKKKHHMNLNSIIKKMSQMSRROLQJKOSSONLSSJMSPNSNNJKLIKMKJIKJSLKSIJKPOLSSMISIPLIDDEEKKNKJOJIGJHOSOPMIKLIOQQJSIQSJMKSJJSLOJQMHIA?B<766BCBB@@@A@D?@GFFSHNLSMKKICCGJSRKSKMMSISJJNQISOISJMJLQKSKKIISLSIJBABABJLNIJGEFGFDECCCDID@668DDDDCGGFIFHLKHIHMGKKONNSMSOONKOKSBOKMLMLJGJSQKKMONKIHJLLOKJOMPSPPKLSFCDEIMLNPLMNSPROPOLNKFHLSROMNIMSMMRKIKMLJNL<<==GJSMSKSLHEK::E<=LSQJSRMSPSMNHIIHSI@?AIQSOQNNKJGCGGEEHFHFJJJKMIKLMPJJKIKOJKJSOSKSLKNKSQRJRNIIGIKKLKKHFEFGGA@@A@GQMPKGLOIJSKNLHPKHHLHKFJJMSOJOMIJIKGADDHKLKGHIJ88:
@2075_2WVZPS_8
AATTCAACTTATCTTATAGTCATGTTTCCACGACATCATGAGGAACTAACTTATTTGGTATTACCAAGGGCTTATACAAGTTACCAATTTGTATATCTTCTTGGTTTCTTTTATCCTTTCGAGATAACGTCTATTGCGTTAGCGATAAGTCTTTCACACTACGTCTACTTATAAACTTGCACATCAGTTGAACTGTAAGATATTATTATATCTCTACTAACTCATCCTTCTTACGGGTGACTTACCCAGTCATTATAGATTTTGTAGTAATTGTACTTAATTAAATGTATCCATTTAATCTTTCCTTCACATAACTCCTTTTGAGAGCACAACTAATTCCTTGCACTGTTGATTAGACAGTCATACACAAGGCTATAATGACTGGGTAAGTCACCCGTAAGAAGGATGAGTTAGTAGAGATATAATAATATCTTACAGTTCAACTGATGTGCAAGTTTATAAGTAGACGTAGTGTGAAAGACTTATCGCTAACGCAATTAAACAACTTTATATACGAAAGGATAAAAGAAACCAAGAAGATATACAAATTCGTATTTGTATAAGCCCTTGGTAATACCAAATAAGTTAGTTCCTCATGATGTCGTGGAAACATGACTATAAGATAAGTTGAATTA
+
EEFJKILLISPSLQHAA@AADCFGGPLIJAAHKKIMMLROMMLJOSKRNRLLSLNSNSSMKSOSSSSSKLKSSSSLKQOSPSOJMMSSOQSSOLPLLSSLII4444;4=::>=GHJFG<//EGHSQKRNSSNLSLKRISEROKJPSSJJPJSSMNKMKLONLNIJMKPNSLMSLMLSOPSJSPMSMSMSQLKSLSNKIKPMKLPIMSMSHDCD@@>?><<>A<;;;<<A<;<9:;EEGMSOKRNSLMOJLSOSOSOKHHKFSIKIIGSOLSSMQJJIIHGINILKHJMJPSINGJSHSMKSPJPNRJLKSPSMKNJQMPMJSOMPSSLSMKOOIQSQSROKSKSSLSMSQNSOKQLISHMSNKSLOLMSSLNSKHGHHLNJSKMSLNPSLIIRRKPCOEJHKIPILOFIFJF6555?//-.BBBA@?>==>?@ACBEDDBCGFIGGFCDBCECDDDEDAA@@??>CFFGDAA?=;::::877655443///.--+''$###$%&(((((%%$%$$###&)122267776765431/.+))***+*)***,-,,,))*)*4545589998667:<<998/---1>::;?AEEDEDD?>=<=>>?>=>>?>=;;<>>>@@@@BDEDA@=<:654331
@2076_2WVZPS_8
GGAATGTTTATAGACATAGCCTTGTGTATGACTGTCTAATCAACAGTGCAAGGAATTAGTTGTGCTCTCAAAAGGAGTTATGTGAAGGAAAGATTAAATGGATACATTTAATTAAGTACAATTACTACAAAATCTATAATGACTGGGTAAGTCACCCGTAAGAAGGATGAGTTAGTAGAGATATAATAATATCTTACAGTTCAACTGATGTGCAAGTTTATAAGTAGACGTAGTGTGAAAGACTTATCGCTAACGCAATAGACGTTATCTCGAAAGGATAAAAGAAACCAAGAAGATATACAAATTGGTAACTTGTATAAGCCCTTGGTAATACCAAATAAGTTAGTTCCTCATGATGTCGTGGAAACATGACTATAAGATAAGTTGAATTCGATAGTAGCCCAAGAGGAATCAAATGAGTAAAACAAGTATTATAGGTAAATATTATGTTTTTCTATCTGAATGATTGTGCCTTGAAAAAGGTGGGTGAGGTCTGTGGGTAAAAATTAATTCCCATCTGGTTTTGGATTTTCTCGGAAAATTGGTGCAAGAAGCGTGGAGTTGCTAACCATTGCTCAGACTTGTATCGCCAGTAGCACGATAACGATATTTATGAATGTTGTAAGGTGAATAAAAGCCTATGATTTGT
+
@LMKMKOMSJSMJLLNHOLSIJOKPQLJSKNSSJSLILIIJOHJMSMNLQSSHSLJHGIIJPJNJNPLMHLSSGSMMMKMNSQNSINODISJKKSINPMLSILJJKSJSPMSMIJNKHIKSLPLIKOJKGHDKKJKQJNOLMNSPPMQNSISMEFFD222002323:>=>>>>@?BCDFGDFLSHJJLPSNSPSSNJLKJJ877777888879;>>77778GJGHLLLJHSKGJSOQOQSSSHSHFFDFFEEFIIHILKIMMJLOJHSHLA=;<<>OIMIKNSSLMSSHIMJMMMIPJORKFLHLMONIJKHISSSHKGJCDIJJSSSSSHKJF:::::RSSKNKLOSPKJJNLSMSQSJSMIKKOSPKS888778?@?@FCCCLKJIJHOB===::;877788>KIMKPLIHJMLMMNHMPISLSSSOOJONJPGGFFFIJRLNQSPISKONSPPMMOJRKJRSPKSNSSSOIJOELKJKSSLOIHJHHSCE72124778<ECCGDGFJFJKJJGMMSPSJSFLJFI=<<<<D../HKNQLMSNNKIIK@IJSLROKSPIRJPLMHMGLOOISMIONSSSSSLKLSIOSIGFFGNIIG===GIJHKKHSSPLLGFHGKHKMOISQOM?????JIKISHHHKHDFIIFF
@2077_2WVZPS_8
GGCGATGTTCACAAATCATAGGCTTTTATTCACCTTACAACATTCATAAATATCGTTATCGTGCTACTGGCGATACAAGTCTGAGCAATGGCTTAATTTCACGCTTCTTGCACCAATTTTCCGAAGAAAATCCAAAACCAGATGGGAATTAATTTTTACCCACAGACCTCACCCACCTTTTTCAAGGCACAATCATTCAGATAGAAAAACATAATATTTACCTATAATACTTGTTTTACTCATTTGATTCCTCTTGGGCTACTATCGAATTCAACTTATCTTATAGTCATGTTTCCACGACATCATGAGGAACTAACTTATTTGGTATTACCAAGGGCTTATAAT
+
&%%&&-//:77;@FHIKJLHGNSHJJGFKGDDHJ?<222GLIILKLHJSQJNIOJIOMSNSLJKPMKIKLKLHHGGHDKMJGGFHGAAA;6,)'%%%&'''++?DGGGLMSHIHHGHNKFGPINJISNMSLPRLJMKNKNKLNPMMSGOLKKKHAKNHHIJNKKSLKOJIKMLSJNJMNSOMSNHKMNJOIILJGSOHGGKLILJIIIKJPPMLJHJMSKRJLJJGHHHJKJHGKKKIHHHLGJJLIKSHISMKMIJLHFHFFDEDDEDFIHHHGGGGHHGIFECCDEEFFKIPLOLGCBBCCFFFEDEDDFEGGFFFHHGGFGHHEHF?@.)))01138::*'&
@2078_2WVZPS_8
GGAATGTTCACAAATCATAGGCTTTTATTCACCTTACAACATTCATAAATATCGTTATCGTGCTACTGGCGATACAAGTCTGAGCAATGGTTAGCAACTCCACGCTTCTTGCCCCAATTTTCGAAGAAAATCCAAAACCAGATGGGAATTAATTTTTACCCACAGACCTCACCCACCTTTTTCAAGGCACAATCATTCAGATAGAAAAACATAATATTTACCTATAATACTTGTTTTACTCATTTGATTCCTCTTGGGCTACTATCGAATTCAACTTATCTTATAGTCATGTTTCCACGACATCATGAGGAACTAACTTATTTGGTATTACCAAGGGCTTATACAAGTTACCAATTTGTATATCTTCTTGGTTTCTTTTATCCTTTCGAGATAACGTCTATTGCGTTAACGATAAGTCTTTCACACTACGTCTACTTATAAACTTGCACATCAGTTGAACTGTAAGATATTATTATATCTCTACTAACTCATCCTTCTTACGGGTGACTTACCCAGTCATTATAGATTTTGTAGTAATTGTACTTAATTAAATGTATCCATTTAATCTTTCCTTCACATAACTCCTTTTGAGAGCACAACTAATTCCTTGCACTGTTGATTAGACAGTCATACACAAGGCTATGTCTATAAACATTCCA
+
NISLKKSSRPKLMSSMSISNKKQMNSRJSLMIINHPIHHLMSSMPSJPRSSNNMSLSSIJQKPSPISPKKLLIJSSOJKSOJSOSKRMKSOSQHSKOMLNSRJOSSOLSPHGMJSF@EFI@?666CHDEHCMJGNSSKLLLNSMORPONSLKESDSSPLSLSSSSSPQSLPJONILLLSLNSMKJISNPSQMKSSQHQLMOSSKSKRSKKSNQSSNSSNKMKKMKJSPOMONLSSSPSSOOISLSONSJLKIKNJCBNSJSNSF??ABGJKQLOQLSSSOOLJKNMRMSRLSKQNRLPLQSJMKMKNSPOMSSPMSLNSNSSLOPQSSSNSLKKMMOOOPKKSSSSJMNGIKPOSKLLSKSLJMJSNSJKJJPMDJB@MBOJKLLHCDHCBBBMKMSQSNSSLKMSKMJJJPSKSESKNLSOSSLKIILSKLMSLLSMOPOMSSLSMKKLSLLMSSKPJSMPIJSMPLSLROSSOIMSKSOOLJLKLHMKJLLMLSNKRNLSLQSPSSFJJLGPESHSSSKQLLQLOMQSOPLSSLJSNMMONMSKSPNISSKKSSMMKGNSHDHLHKSNQSHHLSSJSKSOSRSSSSKLMSONSIONINLLSSSHJJSNQSRPMSPKIMLIIMMJRJSJILKKIKKHNKGFIHJGHMGGGJJJLSILL
@2079_2WVZPS_8
GGAATGTTTATAGACATAGCCTTGTGTATGACTGTCTAATCAACAGTGCAAGGAATTAGTTGTGCTCTCAAAAGGAGTTATGTGAAGGAAAGATTAAATGGATGCATTTAATTAAGTACAATTACTACAAAATCTATAATGACTGGGTAAGTCACCCGTAAGAAGGATGAGTTAGTAGAGATATAATAATATCTTACAGTTCAACTGATGTGCAAGTTTATAAGTAGACGTAGTGTGAAAGACTTATCGCTAACGCAATAGACGTTATCTCGAAAGGATAAAAGAAACCAAGAAGATACAAATTGGTAACTTGTATAAGCCCTTGGTAATACCAAATAAGTTAGTTCCTCATGATGTCGTGGAAACATGACTATAAGATAAGTTGAATTCGATAGTAGCCCAAGAGGAATCAAATGAGTAAAACAAGTATTATAGGTAAATATTATGTTTTTCTATCTGAATGATTGTGCCTTGAAAAAGGTGGGTGAGGTCTGTGGGTAAAAATTAATTCCCATCTGGTTTTGGATTTTCTTCGGAAAATTGGTGCAAGAAGCGTGGAGTTGCTAACCATTGCTCAGACTTGTATCGCCAGTAGCACGATAACGATATTTATGAATGTTGTAAGGTGAATAAAAGCCTATGATTTGTGAACATTCCA
+
KNLJSMHLKMIKNSOOISOJLNOIKLSKQSPRSNMJGKLJSJJSLPQKIIMRMKOSJSLSMNSMKOMSLLFKLJMPIKJKJPNHSJLSHISSPLRJRIIMKKISLQSIOONKMLKLHIMSLJLLJKIHJJILKMLKMPPSHNIJMNKLNJPSNKSLJEOFJMPMOPSSKLKOOLSKLHKRMSKMFGIFJIIHHKKQHSLNNOLIMLONRKRMKLJMKINILJKIOHIJFEFGGIIQOKQSIQKMLFHKKJHFFJEHGGFKKMLIHHHJRMSJIDRKJSOIOLSLOSSLKLHMILMIG-+IKIIJLIKIJBBAABSJPKLHNPONHIFMHSLNMHKSSNRQJLHKSLF>>==>RLSPSMKIIKLRSSNSHMJNHKKONNRMHFGGMSRSOSLKLIISMQSPKFHNQKJSLPSJSSS<;;;<FGLPIKKQJQHMLKLMLLLHSJIMA@>==?@CCILKJJQLPOMJSSSLHNJJLGBHKINSMNPGKKLIHJSRSLKJIIG,,,GLMHEGEB22@23IJKSKLJJQSSMJLOKNC>>?ILNMKKORKMIKIIKMFFHIGNOLKIKMSKIHKFCDDEDKMSKHSSSSSJKKHEJHGHMSIGDEDDCEDDGDIIMPOHIHJIKSLKJKFGFGIHGGIIHIGEIEGGFIIJLSKLGGGHGFKE
@2080_2WVZPS_8
GGAATGTTTATAGACATAGCCTTGTGTATGACTGTCTAATCAACAGTGCAAGGAATTAGTTGTGCTCTCAAAAGGAGTTATGTGAAGGAAAGATTAAATGGATACATTTAATTAAGTACAATTACTACAAAATCTATAATGACTGGGTAAGTCACCCGTAAGAAGGATGAGTTAGTAGAGATATAATAATATCTTACAGTTCAACTGATGTGCAAGTTTATAAGTAGACGTAGTGTGAAAGACTTATCGCTAACGCAATAGACGTTATCTCGAAAGGATAAAAGAAACCAAGAAGATATACAAATTGGTAACTTGTATAAGCCCTTGGTAATACCAAATAAGTTAGTTCCTCATGATGTCGTGGAAACATGACTATAAGATAAGTTGAATTCGATAGTAGCCCAAGAGGAATCAAATGAGTAAAACAAGTATTATAGGTAAATATTATGTTTTTCTATCTGAATGATTGTGCCTTAAAAAGGTGGGTGAGGTATGTGGGTAAAAATTAATTCCCATCTGGTTTTGGATTTTCTTCGGAAAATTGGTGCAAGAAGCGTGGAGTTGCTAACCATTGCTCAGATTGTATCGCCAGTAGCACGATAACGATATTTATGAATGTTGTAAGGTGAATAAAAGCCTATGATTTGTGAACATTTCA
+
KJJLSMHMKJIIIMPLSIISLIJLNMLRJJLISIIMLKGGGHPKNJKJMNIKIINSLSLNMMLMJSOLJJILLOOLHIQLKNNJN??BGLLINJNHPLGJGPIOPKIOLOLKOSSHHIHINSMJSKIIJMNSNLPMHIMLIJMQPSMJOMPPJNKKJEHEKIMQOONMOSSKMC@A?B@?:;FEHIISIMSOMOKMLLSKMIJSMGJSMNLLSJJJOIKKSJGEOGHHHGFGISNJKSSOKJLLJJLEDBCBEDGFFHFJLKIHGKISPSPILOKNPKKLMIPJOJNSGGLNJOIJOPMNSOOQROOSJGC88889BSSLHKLOSKKLLIISMSKKPKSMSPNQMSJNMRSNKNMMJOKQPSOISKMOONIFHFHHHJNKSJGHLNMJSOPJKHKKJOJKKKSLJISSMLKSSLJSKCCCDDISLNLMLJJQILJMHLGILLRLSNKRKKFGSI/-,+,1111,,---,,,+***&%%'@BIFDEEEDC=:4+***)+,.466:F@@@@@IBCHBCIJJFAAHDDFFJIHECJE>>>KOSNOLHIHIDCAGIIEEEJHMOJJRJOFIKGKKSLKIHKGHGHKIIMLIHFGHFFINPLGFEEEGHFGGIHPNOIIJJGIMLMLNIGFFFGHEHIGOOGGGFEFEHHJLIHFHGDDE=84
@2081_2WVZPS_8
ACTTGCACATCAGTTGAACTGTAAGATATTATTATATCTCTACTAACTCATCCTTCTTACGGGTGACTTACCCAGTCATTATAGATTTTGTAGTAATTGTACTTAATTAAATGTATCCATTTAATCTTTCCTTCACATAACTCCTTTTGAGAGCACAACTAATTCCTTGCACTGTTGATTAGACAGTCATACACAAGGCTATGTCTATAAACATTCCTATAGTGAGTCGTATTAGAGACCAGCAGCAAGTTGATCGAAGGTACACAAGGCTATGTCTATAATGACTGGGTAAGTCACCCGTAGAGGATAAGGACGAGTTAGTAGAGATATAATAATATCTTACAGTTCAACTGATGA
+
BGOLIHJHKIKILSLLLKLIKMKSSNJJKQJMSRLKONGJJJHEDFLIMLSNKMKJHHCCHJHHJJMPSJJJRMLSKLLKJIMLRJSSSSSOLLLQSSNLKGKNIJSLIIIPSJJMNHHKJKJRSLSHD????AABGHMKSKPIMLJSDSJPOIJGHLJPKLLSRLKKJKKLHLSMLIKOMIIIIPKJHKIMJIHIJJJGGNHIHGFJGIIGIFHHGKGFHIF@A@@AFEDACA>;;:;<98800/,++//../33988CAABBCEEDDEDDFFHGGHFFHECC@BEJHND@>>=776-((((()+*.,(((('%%%&)*+68;:;<;;<<==<;;;<=?@A?><;92,**('&%%$
@2082_2WVZPS_8
GGAATGTTTATAGACATAGCCTTGTGTATGACTGTCTAATCAACAGTGCAAGGAATTAGTTGTGCTCTCAAAAGGAGTTATGTGAAGGAAAGATTAAATGGATACATTTAATTAAGTACAATTACTACAAAATCTATAATGACTGGGTAAGTCACCCATTAAGAAGGATGAGTTAGTAGAGATATAATAATATCTTACAGTTCAACTGATGTGCAAGTTTATAAGTAGACGTAGTGTGAAAGACTTATCGCTAACGCAATAGACGTTATCTCGAAAGGATAAAAGAAACCAAGAAGATATACAAATTGGTAACTTGTATAAGCCCTTGGTAATACCAAATAAGTTAGTTCCTCATGATGTCGTGGAAACATGACTATAAGATAAGTTGAATTCGATAGTAGCCCAAGAGGAATCAAATGAGTAAAACAAGTATTATAGGTAAATATTATGTTTTTCTATCTGAATGATTGTGCCTTGAAAAAGGTGGGTGAGGTCTGTGGGTAAAAATTAATTCCCATCTGGTTTTGGATTTTCTTCGGAAAATTAAGTTTCAGAGCGTGGAGTTGCTAACCATTGCTCAGACTTGTATCGCCAGTAGCACGATAACGATATTTATGAATGTTGTAAGGTGAATAAAAGCCTATGATTTGTGAACATTCCA
+
JJILMJJJLLPKJNKLJLKIMLPJPOSSKKNSSLONJIIFFISKJGSNIIIJNJPJKKPKNKNNLSPIOSSSJNSSJQKJSPOPOJKPSSOPSKMSSSJJLHKPSKKKKLSMMMGKIHPROKMNJJKHLLSNKMKSMMLLKMSSJSSSKSJRJIFE/)'''''?DHIOIIGIIGHMIHIIILHKSKNSNKNLMRSNLPLRSLMJMLHJMJSLQNHHINPNMSKIGSKJSSLSIHRKSNSRRKMDHKNMHIJJKHILKKNLKLLHHIHJSSSKJJNSJNMSNJPKSJQQPSOKOMNPSLK>89KHNLSNSIKGILIMPLSSRRMNNSKJKIKLJSQNLSSSSNSSNPMKLSJSMSMNPKLQKLSKLKOLNOLOSKIHNOPKIIG@666211*)**,??JJHJLGC@?B?==<=NLJPSNLSOLRMOQPLJIHKPJSKISJIKSMSRSJROMQPONKEHCCCLSNHOMLNSLSKSJQSEJJLNOSOSLSSMNKNSSMNLIOKLKJJ@SLSJLMMPBIPEKPJOSSMQNLRKIIRNGFD=<@ABDEE=+)((('&'(()**;>EGMQMQIKKIKHIQKONJHNGJQGKOSMPQHFHGGMMSLPGFHEHIJEEEGIRSMMIMIJIIHMHJJKGGGGIIHIQLNSIGLLKLKMNLMJSMHHHMB@;
@2083_2WVZPS_8
GGAATGTTCACAAATCATAGGCTTTTATTCACCTTACAACATTCATAAATATCGTTATCGTGCTACTGGCGATACAAGTCTGAGCAATGGTTAGCAACTCCACGCTTCTTGCACCAATTTTCCGAAGAAAATCCAAAACCAGATGGGAATTAATTTTTACCCACAGACCTCACCCACCTTTTCAAGGCACAATCATTCAGATAGAAAAACCTAAATATTACCTATAATACTTGTTTTACTCATTTGATTCCTCTTGGGCTACTATCGAATTCAACTTATCTTATAGTCATGTTTCCACGACATCATGAGGAACTAACTTATTTGGTATTACCAAGGGCTTATACAAGTTACCAATTTGTATATCTTACTCATTCTTTATCCTTTCGAGATAACGTCTATTGCATAGCCGATAAGTCTTTCACACTACGTCTACTTATAAACTTGCACATCAGTTGAACTGTAAGATATTATTATATCTCTACTAACTCATCCTTCTTACGAATTACCCAGTAAGTGAGTTTTTTGTAGTAATTGTACTTAATTAAATGTATCCATTTAATCTTTCCTTCACATAACTCCTTTTGAGAGCACAACTAATTCCTTGCACTGTTGATTAGACAGTCATACACAAGTATGTCTATAAACATTCCA
+
JGHMSMSSOOSNSNIOPSINQSJMJJIJMPSSRPLLSFGFIIJFGHHSNLOPSSJOMKSKMJNRQSNKSLKKHJHLLMSNLKPOOKOKSONNNMSKHLL@@A@APPMLPSQMSSSKIHBG)2S))EIJKSPOSIIMMMSLNNISFSFJSSKGBC66666>EJCGJKJJJSFKHSSKRBC5/I>EMRKSMSKKMIEDA=655552222310--,,,'),+'(***+,,/BFIEBGIGJGGFFFFJGBC?73351//+,JIJISPLGFDCD@ABCCSOSFFHFFMSNLSPJSFPRLJK<<MOMKIKSSLLJNSNKSOSJEDA???9:FFKJHGLRLILSIRNKKFFDC?FF?DDCCDAA=>>?:<:95*('%%%&$%%%%8=BFKI@9888:/./((((((((('*%%%&$$$%&%%'-)*)+,:>@A@?BBC@99977;<<HFFDEEFGH>>;;21000187+**.3--,,,-,-,/..*)))')*.3------/'&'%%%&%%&'(+)(+-)((('&%%%%%%(*-)))***=7777453347,++,++''&'')))').))))).,,.,.0BBAJKKSKLSKISQKMSLMSSNPNQSKQLMSMLNRPJJJRSSQQSMLJKNNSJMSLF3/'%$$$((45>?BDDFOHIJH
@2084_2WVZPS_8
GGAATGTTCACAAATCATAGGCTTTTATTCACCTTACAACATTCATAAATATCGGTATCGTGCTACTGGCGATACAAGTCTGAGCAATGGTTAGCAACTCCACGCTTCTTGCACCAATTTTCCGAAGAAAATCCAAAACCAGATGGGAATTAATTTTTACCCACAGACCTCACCCACCTTTTTCAAGGCACAATCATTCAGATAGAAAAACATAATATTTACCTATAATACTTGTTTTACTCATTTGATTCCTCTTGGGCTACTATCGAATTCAACTTATCTTATAGTCATGTTTCCACGACATCATGAGGAACTAACTTATTTGGTATTACCAAGGGCTTATACAAGTTACCAATTTGTATATCTTCTTGGTTTCTTTTATCCTTTCGAGATAACGTCTATTGCGTTAGCGATAAGTCTTTCACACTACGTCTACTTATAAACTTGCACATCAGTTGAACTGTAAGATATTATTATATCTCTACTAACTCATCCTTCTTACGGGTGACTTACCCAGTCATTATAGATTTTGTAGTAATTGTACTTAATTAAATGTATCCATTTAATCTTTCCTTCACATAACTCCTTTTGAGAGCACAACTAATTCCTTGTACTGTTGATTAGACAGTCATACACAAGGCTATGTCTATAAACATTCCA
+
/FHHJILMHLRLJLMPMNJOHJNISJKSMPOOMLOJMISQ;;;::?7666890+((((&&&&';@@@CDHBBBABDAABAEEKMGJLIJPNSPLIHSILILEDCDEHFGLIIIGEDCEGJKIMLSJSOSSNSMMJKSPKJNSLNIMMSSSJQSSLNIJLSROHNMOQPJGEFHMKNKMMNSNSMKPROIOKINOSOSKHLSNHDBCDFJJJMIGFEDCBCCKNLMSMILOSLSLSHROKJKIGSOPIPRJKLRJKMKJLISLHF<;4'%%%%&((((*((((((*9EEMIJMSLSLJJJKKLJRKMLNSILROLNONSPSOMLSSMNOJNKKSMOSJSSNKSSMSSSSSSSSSMSSNSMSQOSSNINH<=:;>>D=C@@B>BINKNMSONSOSNSLNSKMLSNNSMSSNHM<::::999CABAFEEPMNHJOSOJPSISOHKLINRSIOIMLMJGHHQSSSSKSSSRSKSSLKJPNNRJMOMIJILKQIMPSKMPKMOSPMSLIJLSJGFKFGHHKKNOPIQSSMOSSMSSMIQSILMHOSNKJQQHIJJIJHKOILMRJISKMHHKKOMKFJEDEEEHHGGHMLIILQQJSJLMSOLIIPKOKJQJLKIMLIHGHHOOQRSIMHJGHJIHIHIJJHKGIHJEGGFEDCCCBBCDDFGHE
@2085_2WVZPS_8
TTCATAAATATCGTTATCGTGCTACTGGCGATACAAGTCTGAGCAATGGTTAGCAACTCCACGCTTCTTGCACCAATTTTCCGAAGAAAATCCAAAACCAGATGGGAATTAATTTTTACCCACAGACCTCACCCACCTTTTTCAAGGCACAATCATTCAGATAGAAAAACATAATATTTACCTATAATACTTGTTTTACTCATTTGATTCCTCTTGGGCTACTATCGAATTCAACTTATCTTATAGTCATGTTTCCACGACATCATGAGGAACTAACTTATTTGGTATTACCAAGGGCTTATACAAGTTACCAATTTGTATATCTTCTTGGTTTCTTTTATCCTTTCGAGATAACGTCTATTGCGTTAGCGATAAGTCTTTCACACTACGTCTACTTATAAACTTGGACATCAGTTGAACTGTAAGATATTATTATATCTCTACTAACTCATCCTTCTTACGGGTGACTTACCCAGTCATTATAGATTTTGTAGTAATTGTACTTAATTAAATGTATCCATTTAATTAAGTACAATTACTACAAAATCTATAATGACTGGGTATTCACCCGTAAGAAGGATGAGTTAGTAGAGATATAATAATATCTTACAGTTCAACTGATGTCCAAGTTTATAAGTAGACGTAGTGTGAAAGACTTATCGCTAACGCAATAGACGTTATCTGCGAAAGGATAAAAGAAACCAAGAAGAATATAAATTGGTAACTTGTATAAGCCCTTGGTAATACCAAATAAGTTAGTTCCTCATGATGTCGTGGAAACATGACTATAAGATAAGTTGAATTCGATAGTAGCCCAAGAGGAATCAAATGAGTAAAACAAGTATTATAGGTAAATATTATGTTTTTCTATCTGAATGATTGTGCCTTGAAAAAGGTGGGTGGTTTGTGGTAAAAATTAATTCCCATCTGGTTTTGGATTTTCTTCGGAAAATTGGTGCAAGAAGCGTGGAGTTGCTAACCATTGCTCAGACTTGTATCGCCAGTAGCACAATAACAAAGATATTTATGAAA
+
HMDHKGIQSNSMLKKIMJNSLKKMKKKKNIHFHIMOKMJKJNPLLOLKISKJQKKPISRQNJNOKMLSNIGJIJQNKKMOSSLOJPIESROLQMKONSNOSKOJFONSIMSHHHKIKSHSNFLSMHIGGA?@A;68;77;AAAEFHKKSSSQSNLRFMJSSPLNMSMSSSNNPSOJNKSSSSSKSJLNNOLSLSLSSLOSFDGDFIPH@DFIEDE44LLKLSINSMPNSISOLJLMLPHLHQJKKJKRLMHSMSSQKHMQJKMJQLLRQSROLKROKSQHILLIKJPOLLNSNLLNQSSSSKJPSJLSSMRSSHSQSJQSJJMGIFGG@::;FF??96A8EJSPOOIKSSLNOSPQNSKKSOSNKODFKHGKSSJSKKRKLSMSSQSMJLKMOSKPOKOSHLLK@>>>>INHHKSLKLPRSMSKSNSOMMJMIKSSSMSIKJNLHILISISJKKSSNNSOSNHRSQMNNPJSNSLLLOQSKNSLJMNMJOIJORJMHMSKKMISIKKQMHKLLJHJMSFFGJKIJIHHIIHHGEIFEFGFCA??>=<><750/032.,+++,,.+'&%%%%&**)**))))&&&&&'(+,/..5:<==<==>>?ABEFGJFIEDCCEDCADBCCBCCDCBA734310001157863321233300..--03;;<<<=;;.....<;8781010..+++*(*-+*)'&%%%%&'%%%%$%%'&&'&%''.38:AFGCDAA<;9==>@EEDAABBCCADEA@BCCHCDDDFJEDEDDEDDBCDFB>>===@@=??;;;;<???AB@?;;;=BAABAA@??>?B=<==<:;>ABEFGLDBEDECDBDCDFHFB@?>:=><<==<<=?A@BBBABCCDCKRNGEDDD:::;;BCDCEDHGGGC@B?@;<40.-+)'$$##$$%+,.458<;<<<;9<@@<@ABBAA@A@;<;=?BA;;;2178;><>=333348::=>=<==?AABBA@??::;>@AA?;:00014444??@?>>>>@A@>=<;((('()()(&''(*,3455556
@2086_2WVZPS_8
GGAATGTTCACAAATCATAGGCTTTTATTCACCTTACAACATTCATAAATATCGTTATCGTGCTACTGGCGATACAAGTCTGAGCAATGGTTAGCAACTCCACGCTTCTTGCACCAATTTTCCGAAGAAAATCCAAAACCAGATGGGAATTAATTTTTACCCACAGACCTCACCCACCTTTTTCAAGGCACAATCATTCAGATAGAAAAACATAATATTTACCTATAATACTTGTTTTACTCATTTGATTCCTCTTGGGCTACTATCGAATTCAACTTATCTTATAGTCATGTTTCCACGACATCATGAGGAACTAACTTATTTGGTATTACCAAGGGCTTATACAAGTTACCAATTTGTATATCTTCTTGGTTTCTTTTATCCTTTCGAGATAACGTCTATTGCGTTAGCGATAAGTCTTTCACACTACGTCTACTTATAAACTTGCACATCAGTTGAACTGTAAGATATTATTATATCTCTACTAACTCATCCTTCTCGCCATGTTTAATTAAGCCGCCCCGTTAAGAAGGATGAGTTAGCAGAGATATAATAATATCTTACAGTTCAACTGATGTGCAAGTTTATAAGTAGACGTAGTGTGAAAGACTTATCGCTAACGCAATAGACGCAATTGCAAGAAGATATATACAAATTGGTAACTTGTATAAGCCCTTGGTAATACCAAATAAGTTAGTTCCCCATGATGTCGTGGAAACATGACTATAAGATAAGTTGAATTCGATAGTAGCCCAAGAGGAATCAAATGAGTAAAACAAGTACTATAGGTAAATATTATGTTTTTCTATCTGAATGATTGTGCCTTGAAAAAGGTGGGTGAGGTCTGTGGGTAAAAATTAATTCCCATCTGGTTTTGGATTTTCTTCGGAAAATTGGTGCAAGAAGAAGCGTGGAGTTGCTAACCATTGCTCAGACTTGTATGGCCAGTAAACAATATATGAATGTTGTAAGGTGAATAAAAGCCTATGATTTGTGAACATTCCCA
+
JGJPJMLOOIJPLF>MQHFFFIIGECAB@ABFHBBBABJIIJOKKQOJMHKSOSISJQIJFHLLSSIPKQCDDDEMFEDBEDMHPINJLPNSHSJLKLPJSGFE@;;9=?DEGJIJKGDH49S77HJNSSOMKNKJMJKKSOLMSISKSJQSPMHLKLIFGI<SKLKOKKJFIFKFJHHHJIIGJHHKMGIJGSKLMKQKROJMLFFHILKOSOJSNPSNHKSSPIKNGLSSSKOMSSL@?>?@OKGIGHABCDSKGHMSLPKSJS=76655778CFIDAA@AEEFEGEGFDFD76B55JIGGSMMLIILIMOKMNLPKKNSJGEFKQILHGGGJFHGFGFJRLKSKDJLHIMRLIIIIMGKIFC@4115./99:@ECE74CCCNKGCCJHIHHJFEGEFGJHINHGFHGSC@?3.--++..,ADEDCEDCDDEGFHJHFHEIGIFIIHEEFGLILSKIJKSRS555HHFFHIIFIFEFEFCCDAA@CFFHAB@>??87'%%$$$$##"###$%%%$$$$&&&&./%%&67:;BFCBCCC@?CA?<;??<:888>DCDEEEFFEFFFHFDIFFDIGFHHIJIHGIIEDDBACACDHFFACCCCDDMIGFDDA=<?AAB@<:8810,(&&%%$%&%'(((''''(*0.--.67777<>CEDCEFGGDECB?:654100009<<=9:988;;;@AAADCB@==?A?A?@@??@<<:::>=?@@A@@@ABCEGIHKIEEE?ABBBA;::99>;:9:::>@FHDDECA>@@?BDBCBCDED@=<;:*'''(<??7778BB<:::;=CDA87789CBBACA@@@BFFQJJHDDHKILKKFEHEFGGJFLFIGLFEHFEFLPKIMGDEIFHB@AJGHGLHJIFFFNIKICDG<;<2255556;:;;;;:5-++-+*,..78C@????9989;::86730014567876))))*,+(&%$%&&%&&&'5799<<<<<??>?>>=>=@@@?@>??>,,,,,==>>?:788663.
@2087_2WVZPS_8
GGAATGTTTATAGACATAGCCTTGTGTATGACTGTCTAATCAACAGTGCAAGGAATTAGTTGTGCTCTCAAAAGGAGTTATGTGAAGGAAAGATTAAATGGATATATTTAATTAAGTACAATTACTACAAAATCTATAATGACTGGGTAAGTCACCCGTAAGAAGGATGAGTTAGTAGAGATATAATAATATCTTACAGTTCAACTGATGTGCAAGTTTATAAGTAGACGTAGTGTGAAAGACTTATCGCTAACGCAATAGACGTTATCTCGAAAGGATAAAAGAAACCAAGAAGATATACAAATTGGTAACTTGTATAAGCCCTTGGTAATACCAAATAAGTTAGTTCCTCATGATGTCGTGGAAACATGACTATAAGATAAGTTGAATTCGATAGTAGCCCAAGAGGAATCAAATGAGTAAAACAAGTATTATAGGTAAATATTATGTTTTTCTATCTGAATGATTGTGCCTTGAAAAAGGTGGGTGAGGTCTGTGGGTAAAAATTAATTCCCATCTGGTTTTGGATTTTCTTCGGAAAATTGGTGCAAGAAGCGTGGAGTTGCTAACCATTGCTCAGACTTGTATCGCCAGTAGCACGATAACGATATTTATGAATGTTGTAAGGTGAATAAAAGCCTATGATTTGTGAACATTACA
+
OLHSSJMQJELKNMNHIIMNJNPLLMOJSLOIPSSLKHLOJSSHLKKNLLISJPOOMQKSMPSOMNONILJBMNLPNJJKSPSOOMPHHSMSMQSJLKIOSHKKSMJSSSSQSMLJRKHKJSSJIGGJIJNJQJSPRLSSHQKIGJQLLNKQMJFIFAHBCLKLMSMLMSKPHKKSLIOKKIISJOMQKNLNKSLKSPONMLSMSIOSRSJNLKMKPIKJJKHHJKJSSMLJIISMNSMKLOSGILLLKLKIJMHGJJIIMLKIJJKIOMNPSLLNSKNJQOONKMOSJKIMJJSKMSSKNJPNJMRPKKNMOOSLMOLSLSSKJSMIJJNLMJRNKPPSIOMOIJKSLKSKSQPQSNSLNHJHLSOONKRHMHKNQPSOOIDBENNSJSO888888889JQPLDJLSMJKNKFOMSPKJSLGNSOISISIPLKHIFFEFNNKQLMMSOSRJSSSONSNKJRKKPJSSMNLKPSNGAFMIMOOOHJMMLLMKOKPSRMSNSSLOSSOLSKMMFFGEGHMKHSLLOMLEFJLKLO<888NOLLMNKJIJHGHGIJHGHGIJOLINPLIKLINJKLIMNLHGGIIJLSJLKOHLGHIGJJGKDDDDFFFFGEKIJIIHHFHGKJKOIMEEGGHHIGILNIJHGGHGFGOFCD;::;886*)'
@2088_2WVZPS_8
GGAATGTTTATAGACATAGCCTTGTGTATGACTGTCTAATCAACAGTGCAAGGAATTAGTTGTGCTCTCAAAAGGAGTTATGTGAAGGAAAGATTAAATGGATACATTTAATTAAGTACAATTACTACAAAATCTATAATGACTGGGTAAGTCACCCGTAAGAAGGATGAGTTAGTAGAGATATAATAATATCTTACAGTTCAACTGATGTGCAAGTTTATAAGTAGACGTAGTGTGAAAGACTTATCGCTAACGCAATAGACGTTATCTCGAAAGGATAAAAGAAACCAAGAAGATATACAAATTGGTAACTTGTATAAGCCCTTGGTAATACCAAATAAGTTAGTTCCTCATGATGTCGTGGAAACATGACTATAAGATAAGTTGAATTCGATAGTAGCCCAAGAGGAATCAAATGAGTAAAACAAGTATTATAGGTAAATATTATGTTTTTCTATCTGAATGATTGTGCCTTGAAAAAGGTGGGTGAGGTCTGTGGGTAAAAATTAATTCCCATCTGGTTTTGGATTTTCTTCGGAAAATTGGTGCAAGAAGCGTGGAGTTGCTAACCATTGCTCAGACTTGTATCGCCAGTAGCACGATAACGATATTTATGAATGTTGTAAGGTGAATAAAAGCCTATGATTTGTGAACATTCCA
+
OSJSNJKLSSLSOQSQNSSISINJJLSSMRLNJLLMJNMNISJJSMLKJIJSOSQOSKPKNISSSO?8889JLLSSNSMLKOJKSPKIIKOSPSSFPNFIQHOKQMLMPQQKMHFCFDFBBCB754447ELMKMSLPKSQSILLKLMSLJJIHAB@2//00EGOJKMSGHOGG===;<9756<<;;<EKSKNJILJJKSMSPSMJQNSPNSLOKLIILRKMIFFHBD?CAA,++++-DFGSOIJFGHIGEHEJIHIHGIIKKKGIIEMSSJSJSKPOSMKSSLSQNSGEEFGOKMKOSQJIKJISLMJRKHOSKKMMJJLMOIJSSKSKIOKRMOJIJSKSPJRKKKSIMJSKLMLSNKEFCCDHKMLJHJGHKHSLHHKHDDDHKMPJJJECCCDINJLQJOKLRJLJPLIJPSJNDEBEDGIFGKIGGIGLJMHLKIFJKLJNSLNLKJHSMIKKHHHGHILSIRSKKLLOHHFLFIKSKSJIKKJJNSIIIKSKSNPKHECKOHRSJQHCBIBEMJHHFFIKJIHHFNKGFC>>@CINNJG211..---.2...::DGHGKIGHFEGFFGHHIJIGGLIKIMSG?====CMSJKKGFDEDDEIEFGHGLLJMFJGHHHPHKHEGGL????@FLOHPLHHFFHIHOJIHIHFGGGEED
@2089_2WVZPS_8
GGAATGTTCACAAATCATAGGCTTTTATTCACCTTACAACATTCATAAATATCGTTATCGTGCTACTGGCGATACAAGTCTGAGCAATGGTTAGCAACTCCACGCTTCTTGCACCATTTCCGAAGAAAATCCAAAACCAGATGGGAATTAATTTTTACCCACAGACCTCACCCACCTTTTTCAAGGCACAATCATTCAGATAGAAAAACATAATATTTACCTATAATACTTGTTTTACTCATTTGATTCCTCTTGGGCGACTATCGAATTCAACTTATCTTATAGTCATGTTTCCACGACATCATGAGGAACTAACTTATTTGGTATTACCAAGGGCTTATACAAGTTACCAATTTGTATATCTTCTTGGTTTCTTTTATCCTTTCGAGATAACGTCTATTGCGTTAGCAATAGTCTTTTCACACTACGTCTACTTATAAACTTGCACATCAGTTGAACTGTAAGATATTATTATATCTCTACTAACTCATCCTTCTTACGGGTGACTTACCCAGTCATTATAGATTTTGTAGTAATTGTACTTAATTAAATGTACCCATTTAATTAAGTACAATTACTACAAAATCTATAATGACTGGGTAAGTCACCCGTAAGAAGGATGAGTTAGTAGATATAATAATATCTTACAGTTCAACTGATGTGCAAGTTTATAAGTAGACGTAGTGTGAAAGACTTAACGCAATAGACGTTATCTCGAAAGGATAAAAGAAACCAAGAAGAATATACAAATTGGTAACTTGTATAAGCCCTTGGTAATACCAAATAAGTTAGTTCCTCATGATGTCAGTGAATCATGACTATAAGATAAGTTGAATTCAATAGTGGCCAAGAGGAATCAAATGAGTAAAACAAGTATTATAGGTAAATATTATGTTTTTCTATCTGAATGATTGTGCCTTGAAAAAGGTGGGTGAGGTCTGTGGGTAAAAATTAATTCCCATCTGGTTTTGGATTTTCTTCGGAAAATTGGTGCAAGAAGCGTGGAGTTGCTAACCATTCTTCGACTTATATCGCCAGTAGCGCAATAACGATATTTATGAATGTTGTAAGGTGAATAAAAGCCTATGATTTGTGAACATTCCA
+
GHINSJSLKNHOIJIJILMKJKINLPLNNSPJKIJKGOLKNSKSLJSSSPSSJJIGHNHFFHISOSPJJJGIJFE6-----.GGLHIPHKMIIISKJSKNIJSIHHMECDAB;;845555?>?EPSIIFGGHFFFIHNSIJQJSOMHSJQLJNMSSKSNKBIHKIGD?@BDKJLNLMSHSIFGHKIIJLJPPDDCBBBDD<;61111CFIGGGFKLMLIQILLJSHOONKSILJSSSLSSNSOJFDHB9:@?CDEGKJIIOOOK><<<<AJMSMSQSIOMKKNLKPLSSOSSOQMPKGDF@B;;;;;<ILKFKEFGSSJFGFFGSKKIKQISHISOQNSKSPSPSSNKPKSKRSKLLSLMHMGJKG@>4467@7AA@@8@BEFGQ?<<<=MMNIINHOIILLJIHGDDF/.../3//0007ANKSJMKHKHSMLQMKPMLLKSSSMNMKSLNKSMNLMLKSLNLOKSKLKOSSSSPIKIGCCDDMJRKQJIHI>>76778DE-++++++142200/000LNKLLKLSJKSQBBCBEDGNSM<999:IFHJLKLSHHEC@ACEHNJG:88//0;<<<=BB>:777660/..,--477766787733....-,,0025541..''&%&&&,----/278:<==@ABDGFGDBCBCCECEDEFDDCDCBBBA?==?AAAAAAA?>76533210/)(&&&$$%))*..//;;@@@B@?==;::99840//2;=<??=;:<455223211.*))*./-,,)((()**../4489?<<::;?>@?BA=<<;;<==>ACDDBACA==875411*)(),-+'&&'((../.-./100148:::99;445477*)))))(''''678;<<<<><<<>>??>=<;;;;721/+&&&'()))).)))**;9:88:<:=>@@CCCCECDDCDB?ACGKIKFDDD?@EDEFDGHGEDC;?@@CGDD>===87:56?ACDCGFECB><;CC<;;88;=<+***+333322/.('&%&&')*))))*++,-/..++,+&%%()&%%%&**++,0***((&'')*97788:?@=@;<;;;==>>?@?AABCBCCDEEEDACA@<::::::9::9877664
@2090_2WVZPS_8
GGAATGTTCACAAATCATAGGCTTTTATTCACCTTACAACATTCATAAATATCGTTATCGTGCTACTGGCGATACAAGTCTGAGCAATGGTTAGCAACTCCACGCTTCTTGCACCAATTTTCCGAAGAAAATCCAAAACCAGATGGAAATAAAACTTTTTTTTTTTTTTTTTTTTTTTTTTTTTTTACCCACAGACCTCACCCACCTTTTTGAAGGCACAATCATTCAGATAGAAAAACATAATATTTACCTATAATACTTGTTTTACTCATTTGATTCCTCTTGGGCTACTATCGAATTCAACTTATCTTATAGTCATGTTTCCACGACATCATGAGGAACTAACTTATTTGGTATTACCAAGGGCTTATACAAGTTACCAATTTGTATATCTTCTTGGTTTCTTTTTATCCTTTCGAGATAACGTCTATTGCGTTAGCGATAAGTCTTTCCACACTACGTCTACTTATAAACTTGCACATCAGTTGAACTGTAAGATATTATTATATCTCTACTAACTCATCCTTCTTACGGGTGACTACCCAGTCATTATAGATTTTGTAGTAATTGCACTTAATTAAATGTATCCATTTAATCTTTCCTTCACATAACTCCTTTTGAGAGCACAACTAATTCCTTGCACTGTTGATTAGACAGTCATACACAAGGCTATGTCTATAAACATTCCA
+
LLHJOIJMIMOOKLG22223AEDKGIFLLOIOMIHHJECECEDCDHHSSOPGGEFFHJIGEIEJSLLJIHFFEFIKIIIKONJJKGHIIJIOHHMHJHHJLKSKHIPLNSLILRGFGIFP6?:../=GSNJHIHDGJKKDB@?@:0-,,*'&&'&()+14567:<<=>?DLJISS+)**++-336;;@EJBB;988:;<ABGC@EB88HEDCNIIILJMSSSFDFFEDDCBBBBFLKSSKRKINMKOJLSLSLSSJJKIMOKLPSSSSONHHNSLLIMGGOMSNSHLRSIJKLLCCCDCLMJNRONOMKROILIKLJHQKMSLMSPMIGLLPJSHOMSLLLSSKSNPQPSKMKNSSJKJKGLSLJKNNMNSKSMMSSHIIOIHKIMJHQSIIJJKIBD..///2221355@CDEEIBCCCEMJSPJIGFIEFEEDGI+*****1,,,,442/324GFFKKGJFHIKIGGJHKMIIJJIJHILIJIKPKKSPSJSJOJJKJSOSSLSSKOLPJKNNKHJRHKJMHKJMKMSGF98851+*)'''//5@DFFHJGHJHLKSSOOLMKJIFJISOKIGIIJPIJNSLKISHIFMJJJMSOMMIHIIF@?BDJLHKNSLSLLIGSSKILHIKJNLJNKKJMJMOPINSOMOJHKLGFEEDHGHHMIKILHGIHGJIHGJGIIEFHFGGIFHGH
@2091_2WVZPS_8
GGAATGTTCACAAATCATAGGCTTTTATTCACCTTACAACATTCATAAATATCGTTATCGTGCTACTGGCGATACAAGTCTGAGCAATGGTTAGCAACTCCACGCTTCTTGCACCAATTTTCCGAAGAAAATCCAAAACCAGATGGGAATTAATTTTTACCCACAGACCTCACCCACCTTTTTCAAGGCACAATCATTCAGATAGAAAAACATAATATTTTACCTATAATACTTGTTTTACTCATTTGATTCCTCTTGGGCTACTACCGAATTCAACTTATCTTATAGTCATGTTTCCACGACATCATGAGGAACTAACTTATTTGGTATTACCAAGGGCTTATACAAGTTACCAATTTGTATGCCTTGGTTTCTTTTTATCCTTTCGAGATAACGTCTCTGCGTTATCTCGAAAGGACAAAAGAAACCAAGAAGATATACAAATTGGTAACTTGTATAAGCCCTTGGTAATCCAATAACATTGAGTTCCTCATGATGTCGTGGAAACATGACTATAAGATAAGTTGAATTCGGTAGTAGCCCAAGAGGAATCAAATGAGTAAAACAAGTATTATAGGTAAATATTATGTTTTTCTATCTGAATGATTGTGCCTTGAAAAAGAGGTTGGTAAAAATTAATTCCCATCTGGTTTTGGATTTTCTTCGGAAAATTCGTGCAAGAAGCATAGAGCGGATTTTTGCTTCAGACTTGTATCGCCAGTAGCACGATAACGATATTTATGAATGTTGTAAGGTGAATAAAAGTTATGATTTGTGAACATTCCA
+
HGIILISMMPOHKJJISFJGIFHFKJH@@??@GGHIFFIHJSQKJSNNQLOSOJJMHJJIJLSMKKHMJHGGGGLLGLSMILSMNJJIOPQSKJIKSMPLQSJIKKIEIILIEDFEESESSDB??@AKJSMMSFGMMPKSKFNOHSLSKSSOLJKISSOHLFDD:54334456CEDGGSJLSICCCCKSSRMOSOMLKMPLNSIGLIIMSO==----3752)+2:;<=LMKNSMHLKGPSSOJNSSKLLJHJSNLOSDFSPJSSSOD<;;=?IHJJJKSLKINMLSNIMJKHHHLSPLIJKJOKSJQSMJIPIMSSMSLLSMSJSNLSLGGFEHLISQNSLSSSMPJPJQNJKSEC@@A<:97,***+02344454468001DHHIDDEFINEED10--+++-)*)''&''')9:>@7444445=?@?A@>@FFFHJGEDDCDECEJGJJIGILJKIIFEFEFBAB+++**4'&%&%%%%%%%%'),-/013779;<<<8..../67;=>;;;<::9:<=>?>>>>?AA@@>==;=BEB?A><:<::>:8888:<<<=BCBBBBDBBCCB>??==?@?@@CCCCCBA@?@ADGN;::::?===>>??BBE:?=;8.+++*')****/***,0127779:;:98/....8;?BFECBCCGGIAGEBABBCC@BA.---.66675532/+*)(&%%%%&&&&%%''&&&(346567<<?@?@AC@BBBA;;;;<A??=<;<<<=?@A@>?@@=<<;<>?@A@9888644001134456566::;;877
@2092_2WVZPS_8
GGAATGTTTATAGACATAGCCTTGTGTATGACTGTCTAATCAACAGTGCAAGGAATTAGTTGTGCTCTATCAAAAGGAGTTATGTGAAGGAAAGATTAAATGGATACATTTAATTAAGTACAATTACTACAAAATCTATAATGACTGGGTAAGTCACCCCGTAAGAAGGATGAGTTAGTAGAGATATAATAATATCTTACAGTTCAACTGATGTGCAAGTTTATAAGTAGACGTAGTGTGAAAGACTTATCGCTAACGCAATAGACGTTATCTCGAAAGGATAAAAGAAACCAAGAAGATATACAAATTGGTAACTTGTATAAGCCCTTGGTAATACACGAAATAAGTTAGTTCCTCATGATGTCGTGGAAACATGACTATAAGATAAGTTGAATTCGATAGTAGCCCAAGAGGAATCAAATGAGTAAAACAAGTATTATAGGTAAATATTATGTTTTTCTATATTGAATGATTGTGCCTTGAAAAAGGTGGGTGAGGTCTGTGGGTAAAAATTAATTCCCATCTGGTTTTGGATTTTCTTCGGAAAATTGGTGCAAGAAGCGTGGAGTTGCTAACCATTGCTCAGACTTGTATCGCCAGTAGCACGATAACGATATTTATGAATGTTGTAAGGTGAATAAAAGCCTATGATTTGTGAACATTCCA
+
--.FGLNKHIPJIIIKQKKIMLLJNJSRLJSSLOSQPOPKKJJIINILKKIQJSILSBAAAALNPED:0..//FMOKLSKPLLNPRQSPCKSNKSQJNSKJJSGSKLJJSJGIGGDD??::9::A???>>>>AJHHJEGGMKSSSSJLJBD?>?=;=65.,5==@@CJEFGCEDDD-----,,+,//./168796324349IGKGIJKIMHJKPMSISLKLKFF:0001,,,,AABGLMMIKMKPDEFBBEFIJFFFDEEHEA@@@@EMHSNQGEDEHDNNKHHJPOHJFAECFFEMNSHD7**66523FA@-,,,,///56;;@@IJJEHHGGHHJMKDEJGIRSJLMJMQIKIMC@@ABDCGFFEDGNKSNKJIHGHGKJIFEGGGEFLIOMKSIEDD=<=<=>>>=>>>::9CCDBNIK==<==>HMJKILRJSMQJ@???@EHEOSGJJHSLGJK;766((((((EIKEGGGFGJLIBABHPSMOO?>>>?IFJG-,,,,9:A9::CJML;;;;/0<,6000008FH77667?95<,''8=?KOOL?>>>>:;<<<889BBKHMSOJJHIJJIEJLHKKEDCCCFIBBFC87764567DS??>>?CLHDDDDJLMJHEFDIHSPLNIAJHFG@@@GHFCBEDDDI<<::>=@DGHGIJHC>=
@2093_2WVZPS_8
GGAATGTTTATAGACATAGCCTTGTGTATGACTGTCTAATCAACAGTGCAAGGAATTAGTTGTGCTCTCAAAAGGAGTTATGTGAAGGAAAGATTAAATGGATACATTTAATTAAGTACAATTACTACAAAATCTATAATGACTGGGTAAGTCACCCGTAAGAAGGATGAGTTAGTAGAGATATAATAATATCTTACAGTTCAACTGATGTGCAAGTTTATAAGTAGACGTAGTGTGAAAGACTTATCGCTAACGCAATAGACGTTATCTCGAAAGGATAAAAGAAACCAAGAAGATATACAAATTGGTAACTTGTATAAGCCCTTGGTAATACCAAATAAGTTAGTTCCTCATGATGTCGTGGAAACATGACTATAAGATAAGTTGAATTCGATAGTAGCCCAAGAGGAATCAAATGAGTAAAACAAGTATTATAGGTAAATATTATGTTTTTCTATCTGAATGATTGTGCCTTGAAAAAGGTGGGTGAGGTTTGTGGGTTAAAAAATTAATTCCCATCTGGTTTTGGATTTTCTTCGGAAAATTGGTGCAAGAAGCGTGGAGTTGCTAACCATTGCTCAGACTTGTATCGCCAGTAGCACGATAACGATATTTATGAATGTTGTAAGGTGAATAAAAGCCTATGATTTGTGAACATTTCA
+
JLIKSKKKRMMNPPOKIKCC2'')))AFLILPGNPLRJHJJKOHLMJKHJKSMNLIMPKKIPLRLSLLMIJNMJQNIKGJHKSSKKKKSSLNNSOKHIJKJILHIHHOKJQSPLLSLMMIKJJSISGNHLNJLJLPKMKOINNSKJIKJJKHPKPJE?DCCIOLKKLJORJKLNMHHNSKJJSSSLLKOLIJECCDDINKLLRFLIJQSNLIKKLLILKOLNSHIHFHIFGFEKMIJRQNONGOMJNHEFEFFHGGEHKNJHGGGJGJLOSSLMOKLOL,,,.EDING@<78=>==>>:4478:;=IKSJMHPJKSMOKSRLHIHJHHLLMIKPKKLSRSSSSJNLJNKKKONKNMLPOHIHGGRSSSSKMSHIJHMLILIPLHGINKNLIHEFDFIIGGFFOLGEDDMLMOLKJKKPSGOGMLLNIIIIISINOHJJMJQISKKJRIRKOOSSSSJLKKILGOOILJKSOMJIKGCHIHSKKDE@@@8,++*(((();>CJDDLMSOSSMIKIEEHDEJKLMSJMKLH><>LECSC<<=NKMLLNQLHKKHSIJIGGFGFKSLSOSSOMIQIOMSLIHKIIFIGIINJNJJGKHHLJLSMIDEDCDGDDDDHMIIIGJFGHNJNKGFGFJLQHKIHIGHFEFCCDIJHSJIGCC?;:8544
@2094_2WVZPS_8
GGAATGTTCACAAATCATAGGCTTTTATTCACCTTACAACATTCATAAATATCGTTATCGTGCTACTGGCGATACAAGTCTGAGCAATGGTTAGCAACTCCACGCTTCTTGCACCAATTTTCCGAAGAAAATCCAAAACCAGATGGGAATTAATTTTTACCCACAGACCTCACCCACCTTTTTCAAGGCACAATCATTCAGATAGAAAAACATAATATTTACCTATAATACTTGTTTTACTCCTTTGATTCCTCTTGGGCTACTATCGAATTCAACTTATCTTATAGTCATGTTTCCACGACATCATGAGGAACTAACTTATTTGGTATTACCAAGGGCTTATACAAGTTACCAATTTGTATATCTTCTTGGTTTCTTTTATCCTTTCGAGATAACGTCTATTGCGTTAGCGATAAGTCTTTCACACTACGTCTACTTATAAACTTGCACATCAGTTGAACTGTAAGATATTATTATATCTTACAGTTCAACTGATGTGCAAGTTTATAAGTAGACGTAGTGTGAAAGACTTATCGCTAACGCCAAATGGGGACAGAATATCAAATTGGTAACTTGTATAAGCCCTTGGTAATACCAAATAAGTTAGTTCCTCATGATGTCGTGGAAACATGACTATAAGATAAGTTGAATTCGATAGTAGCCCAAGAGGAATCAAAGGAGTAAAACAAGTATTATAGGTAAATATTATGTTTTTCTATCTGAATGATTGTGCCTTGAAAGAGTAGTGATGCTGTGGTAAAAATTAATTCCCATCTGGTTTTGGATTTTCTTCGGAAAATTGGTGCAAGAAGCGTGGAGTTGCTAACCATTCGTATCAGTGTTCTATTTTATGAATGTTGTAAGGTGAATAAAAGCCTATGACTTGTGAACATTCCA
+
HGHLIMKSIFGFMSSOSJIJSSSSKNPSOKRJNSSKJKJJSSKISSSMSOSJQOSKSLISNKMLKKSKSQKJRIIMOOJSSMSSJLSMJPKOMSJSMPSMMKJDGIKGOONOSSSSJSSM;=JFDEEIOLPMOOHPMNMMNMLIKJSRSLSJSRJSSQK?FH@DEEFEFEGLIE>7E?::FGDFGKLMMLKJKOOSSMGFEFFFFFIJNSLJQSMPRSPPKNLJLSLMLNKSJSMMRSSSSSRSQMGISEABBBLH?@MSKLILJJG@AAADIPLKELHSJSKSKKOGQSKJMSLQSLKNKKJJQGJIJJHIHJNKGRKSMPSKPLSNKKMKKKMJLOSJNLKSLPSKSILPLSMRLSQSMJORIJIFJG....1/2113+*+-9EG<FHFGIMKOKMNMMLNMMKMMPPSSIKJILSE:877ESSLLKSKJJILKLJIQJSIIHKMOKIJQILSJJKIGJSQNOKLQJFGHEFISKMGHGHEGGLHIGGIKHIHFGLJKGFHIFHEEDCBEFFIJDDCBBBDEDF?BBA@A?>>=>>:8732/''''&%%%'+*)()*12220113AB@?@?AA@CAA@BCDEGHHDBCBAA?A?==><?AAABBDCB;953553.,,,,***((('()*(()+,.,+++,,,-/1344000779>CFEEGEKGHDCBA@EDA@BDAFEEEDDDEEBAFFEFEEA>@?????=>66667BCDELMFBBA@AACCCDA>976435532431434331.,+*)+++.3)):;=EA@?@ABDEB@A?ABBBDFGEC>?BCBACB>;:985321//../1559><::99:;<<;;443338655*((%%$##$%&&&''),/-'.,,,++-,*'())*,/13556899;<==<10+++++2445587656
@2095_2WVZPS_8
GGAATGTTCACAAATCATAGGCTTTTATTCACCTTACAACATTCATAAATATCGTTATCGTGCTACTGGCGATACAAGTCTGAGCAATGGTTAGCAACTCCACGCTTCTTGCACCAATTTTCCGAAGAAAATCCAAAACCAGATGGGAATTAATTTTTACCCACAGACCTCACCCACCTTTTTCAAGGCACAATCATTCAGATAGAAAAACATAATATTTACCTATAATACTTGTTTTACTCATTTGATTCCTCTTGGGCTACTATCGAATTCAACTTATGTTATAGTCATGTTTCCACGACATCATGAGGAACTAACTTATTTGGTATTACCAAGGGCTTATACAAGTTACCAATTTGTATATCTTCTTGGTTTCTTTTATCCTTTCGAGATAACGTCTATTGCGTTAGCGGTGAGTTTCTTTTCACACTACGTCTATTATAAACTTGCACATCAGTTGAACTGTAAGATATTATTATATCTCTACTAACTCATCCTTCTTACGGGTGACTTACCCAGTCATTATAGATTTTGTAGTAATTGTACTTAATTAAATGTATCCATTTAATCTTTCCTTCACATAACTCCTTTTGAGAGCACAACTAATTCCTTGCACTGTTAATTGACAAGGTAAAGGAGATAGAGTTTTGTGCTCTCAAAAGGAGTTATGTGAAGGAAAGATTAAATCAATATTAATTGAGATTACAATTACTAGAAATCTATAATGACTGGGTAAGTCACCCGTAAGAAGGATGAGTTAGTAGAGATATAATAATATCTTAGTTCAACTGATGTGCAAGTTTATAAGTAGACGTAGTGTGAAAGACTTATCGCTAACGCAATAAGACGCTATCTCGAAAGGATAAAAGAAACCAAGAAGATATACAAATTGGTAACTTGTATAAGCCTTGGCAATACCAAATAAGTTAGTTCCTCATGATGTCGTGGAAACATGGGTATAACATGAGTTCAATTCGATAGTGTAGCCAAGGAATCAAATGAGTAAAACAGATTATAGGTAAATATTATGTTTTTCTATCTGAATGATTGTGCCTTGAAAGTTCTGTGGGTAAAAATTAATTCCCATCTGGTTTTGGATTTTCTTCGGAAAATCGGTGCAAGAAGCGTGGAGTTGCTAACCATTGTTCAGACTTGTATCGCCAGTAGCACGATAACTATCTATGAATGTTGTAAGGTGAATAAAAGCCTATGATTTGTGAACATTCCA
+
===JHKSKJKIJHIKOIRISJGKOJSIJSNORLJSLPKHQRSKKHLPSKMSKMKSSRJSKKIHJSSPNKNKIMGLOIHJJJKSPQMLLJLSSNJJBAAACEKMCDDCDDE@@A@A???CC05C33CBK;;;;<HJGKPKRHPSKILIKLOIPJKKKMLHHSKLKMLHMJJJJOMKGNKPLSSSMKSPOJLMJJMKSJSLLSSOI<8889ILLSJMNIPJJNJQSMOPMOIMSJPKLSQSKMOISSMOMK@<<<;99:?DKSJKIGFECBCCDILNSQQSRNJSNKPKKMQOHLSLRLOSJQKJSLLMJLQRSOMSSOLSRLBBBCCNRIKKJOQONINMQMNSPSOSR;;..GFELINMKLLLSPOIH13(&'',',/10-;@BCBOBHIHGJJOMJPOIKJPKMA@>-**)&%$$$%%%%&'/0':GGFFGF=<;;66544<CFEGMOKKJNKJSJLPLHLNSLSJMSSSNLMRNJPNMMNSJH==>DFEEHHLHSSOKPSJIGEFHGSKMKIHOKJNMOSPJNSIGFDLFIARHGGGKJLNGKIIJJINKIJLNJLINILLHFHEJHCCB<99<:3569<999@A@ADD?76551111---+*+,++++*&&%%$$$%$%))'''&%%%$$$%$%&&$%%#$$%'))&*--,,,)&'''/65434333-***+,+-/2333,,,,0///./.*)))&''&&&$$#$$&.--.-../699997::>>@?<==<9333-)))(')))*00006944332...)****23800..2212-,,)'''0.000062-,,,-;;>><67>?@B99999;A@@@ACDEGDE>?@::@@::9::AA;980+***/(((((4679=>@CDD>BECBEHIB@>9997650//00/0009<=>>>FFFBC@=;:,)(''&$""#$$%$$$'%&((()3455679;<;71/-('&&%%'('''&&%$$$&%()))&$$$%''())((((&&&%&()*,//556CC@=<<;65310000/.'&&&&&&&&&&((*-56348888:HC=;;;><<<>>>@A?A><;:;2/0.'&$###$%),+02357779:;;++5+,ABBCBDGA11129=</--''(((.,.'%%%&-./.000--..23:766667666.,,*&(''(./@BDDEDA::99:=;998311100-,++(())*:;<;>?>>=??@BBBCCABCAB?<<;:2100/112336666679
@2096_2WVZPS_8
GGAATGTTTATAGACATAGCCTTGTGTATGACTGTCTAATCAACAGTGCAAGGAATTAGTTGTGCTCTCAAAAGGAGTTATGTGAAGGAAAGATTAAATGGATACATTTAATTAAGTACAATTACTACAAAATCTATAATGACTGGGTAAGTCACCCGTAAGAAGGATGAGTTAGTAGAGATATAATAATATCTTACAGTTCAACTGATGTGCAAGTTTATAAGTAGACGTAGTGTGAAAGACTTATCGCTAACGCAATAGACGTTATCTCGAAAGGATAAAAGAAACCAAGAAGATATACAAATTGGTAACTTGTATAAGCCCTTGGTAATACCAAATAAGTTAGTTCCTCATGATGTCGTGGAAACATGACTATAAGATAAGTTGAATTCGATAGTAGCCCAAGAGGAATCAAATGAGTAAAACAAGTATTATAGGTAAATATTATGTTTTTCTATCTGAATGATTGTGCCTTGAAAAAGGTGGGTGAGGTCTGTGGGTAAAAATTAATTCCCATCTGGTTTTGGATTTTCTTCGGAAAATTGGTGCAAGAAGCGTGGAGTTGCTAACCATTGCTCAGACTTGTATCGCCAGTAGCACGATAACGATATTTATGAATGTTGTAAGGTGAATAAAAGCCTATGATTTA
+
MJMKKJJJNKQQIMPJHJGSJMJLNQSKIOLJSDD31111CBBBBDFHEIJKIJJIIONNLNNPSNNPMLISSOMMJLMJGRLLSSRLIPSKSLNGJKIJHHOKSIIMMINLIISFHISJRSMKJMKHKJKKLSSJPPKPSMOJLKKJSSKSNHIOHEL>2223DEHNFKHHIIIJIIJKISPMLKONPSMLOLSLSSSKSIMKQILSSSSNLLLLMNSSLLKKQOLKLJJJSQSRSSOOSJSLNKHJPIKJSKIKHIJJNHSKHMJMPMKSKMQRMPMDMQOLIKMHQNKPHKLNKMJKIMSKINNGLMSSSSLKKLMPOSQMRSOMIKKSPOSONQSPKLSSKSQOMQNQLMLLILJOMISHNLOSMMHHEFFMKISSLSC>>>IOSOKHGIFIGJHGHIG@<=<:;:;IFFLNHKLJIGHJNKMOJIIINLLHGJJGKOHIIIKIISMQSSRSMHJMHJOQHSNILHLSJPJ@B=BELLQGKSRKMRFIHGHKGBCBBACDELSSHKHJGIIHHKJOIHKSJLPKCGF22B@113FIKINMLHHHIGDFHGDDFIIKKKMISSOKHFJGKGIKLHKIIGHRNNLSLIHHGHHGFHHFEEEEEEFGEEJQMKIHIEFDEEEFFEDDDDFHEFFGHIGJNGMGJIJSH
@2097_2WVZPS_8
GGAATGTTCACAAATCATAGGCTTTTATTCACCTTACAACATTCATAAATATCGTTATCGTGCTACTGGCGATACAAGTAGCAATGGTTAGCAACTCCACGCTTCTTGCACAGAAACTTTCCGAAGAAAATCCAAAACCGGATGGGAATTAATTTTTACCCACAGACCTCACCCACCTTTTTCAAGGCACAATCATTCAGATAGAAAAACATAATATTTACCTATAATACTTGTTTTACTCATTGAATTATCTTGGGCTACTATCGAATTCAACTTATCTTATAGTCATGTTTCCACGACATCATGAGGAACTAACTTATTTGGTATTACCAAGGGCTTATACAAGTTACCAATTTGTATATCTTCTTGGTTTCTTTTTATCCTTTCGAGATAACGTCTATTGCGTTAGCGATAAGTCTTTCACACTACGTCTACTTATAAACTTGCACATCAGTTGAACTGTAAGATATTATTATATCTCTACTAACTCATCCTTCTTACGGGTGACTTACCCAGTCATTATAGATTTTGTAGTAATTGTACTTAATTAAATGTATCCATTTAATCTTTCCTTCACATAACTCCTTTTGAGAGCACAACTAATTCCTTGCACTGTTGATTAGACAGTGCAAGGAATTAGTTGTGCTCTCAAAAGGAGTTATGTGAAGGAAAGATTAAATGGATACATTTAATTAAGTACAATTACTACAAAATCTATAACATTGGGTATTCACCCGTAAGAAGTAGGTTAAGTAGAGATATAATAATATCTTACAGTTCAACTGATGTGCAAGTTTATAAGTAGACGTAGTGTGAAAGACTTATCGCTAACGCAATAGACGTTATCTCGAAAGGATAAAAGAAACCAAGAAGATATACAAATTGGTAACTTGTATAAGCCCTTGGTAATACCAAAAATAAGTTAGTTCCTCATGATGTCGTGGAAACATGACTATAAGATAAGTTGAATTCGATAGTAGCCCAAGAGGAATCAAATGAGTAAAACAAGTATTATAGGTAAATATTATGTTTTTCTATCTGAATGATTGTGCCTTGAAAAAGGTGGGTGAGGTCTGTGGGTAAAAATTAATTCCCATCCGGTTTTGGATTTTCTTCGGAAAATTTGTCTTGCAAGAACGTGGAGTTGCTAACCATTGCTCAGACTTGTATCGCCAGTAGCGCGATAACGAATTTCTCGTAAGGTGAATAAAAGCCTATGATTTGTGAACATTCCA
+
B@?DEGOF?><99999=?ABHEDDDHEHOKSOSSSNKGLIIIIIOSMSSPPSPLLMJSRLIHIKLMB?<>999656+'&%$##%'(178<=?BHFIJOSKGHFG:15&&''''&'((()((03356BGSHIISIOPML?+++++;88;=>>>888899=@DCDJFJHHMGQIIKHKHMFIJJHJSJKSJLMKIJJSSMOSLMSNLKSSNSMKKSSPOJMKSPSLSNPMJIJHJSKSSPSKIDCE''.((&''')./4:FDA@831012:CDDEIJHGJKNKIHHJHJSQIMLNQOLPINHJJLOOSKRSSQJSSSOQSNKJHGHPMNRNSOSHKPLJOJOKLOSSLOSISSSOSSSLLMJGIFEBAB@.----+,+****+8@CFE@EKFHSOSSJLSSNNSSJJSEISSKKSHIJPF8554AMPEIFHFHOSORKGFFGGOHJQMSLIKKHJ87799FGLJFJFGEIGHGIIMJSSSIOGJHGLIKIJIHLIOKSPKQRLSSOOSJJSNIGIKHLKSJJOLJSMLSQMNSSSPQSSHSKOLJRHKJJMLPLOMLKKIIIHMSJKIIBG22?22DCGHIJINJOSSLKICSSSKKISISSNJSJNMIRIHKJLOSSKSIONGGEEFFHGJIHEDCBEA===>?@D==7754445>?=<<<;=>@=<;33;<DEFFGE@A?@@DEBCB?AA@BCBBAA@AA??>=;;;>=;;:9754-+('$$$$%&')('&%%&++++,,--+)&%%'''()''(*+9:==CBAABCCEDFFFHHGHEEBABABBBCBBCCCCBCC?<=?>>>?AEFDDEEEEEHGIJGFGFB?>@AABDDBCB>?BCFEBBBB>@?=;100//55////05>>@BIEDGHFDDBB@7211117><>:989989=@?AA@BA>@<;<654453,))($$$&&&(,,-./479??<<ACC<::::BDDEEFEEDBBBACCDEC<889BA???><;;<=A@?>??>CDFEB>>><43332534----,+,--.0089=????ACDEGEDBCCFMHKEBA@ACAA@A>=<988:?AIIKDEEELGEB?<<;;BFFEBEDGECCACCHIJIKICFFIHDA@BAAA@ACDCD@?=BA;;;0....+((()'&&%&'(+005:877=@ADCBAA@@@>@>?@?@CC@?>>=>;5444477689311'''''*))'''&%&%&'''()135689:;=>>???@ACBBCBCDECBBBBCBBB?
@2098_2WVZPS_8
GGAATGTTCACAAATCATAGGCTTTTATTCACCTTACAACATTCATAAATATCGTTATCGTGCTACTGGCGATACAAGTCTGAGCAATGGTTAGCAACTCCACGCTTCTTGCACCAATTTTCCGAAGAAAATCCAAAACCAGATGGGAATTAATTTTTACCCACAGACCTCACCTACCTTTTTCAAGGCACAATCATTCAGATAGAAAAACATAATATTTACCTATAATACTTGTTTTACTCATTTGATTCCTCTTGGGCTACTATCGAATTCAACTTATCTTATAGTCATGTTTCCACGACATCAGGAGGAACTAACTTATTTGGTATTACCAAGGGCTTATACAAGTTACCAATTTGTATATCTTCTTGGTTTCTTTTATCCTTTCGAGATAACGTCTATTGCGTTAGCGATAAGTCTTTCACACTACGTCTACTTATAAACTTGCACATCAGTTGAACTGTAAGATATTATTATATCTCTACTAACTCATCCTTCTTACGGGTGACTTACCCAGTCATTATAGATTTTGTAGTAATTGTACTTAATTAAATGTATCCATTTAATCTTTCCTTCACATAACTCCTTTTGAGAGCACAACTAATTCCTTGCACTGTTGATTAGACAGTCATACACAAGGCTATGTCTATAAACATTCCA
+
RSLSNIIKIGKIJNSOLMRKKMISOMOLMQOSQNKKSSIHLJLHENRLLMNSMKSMMLOLSJLKJOILRKJIJIIKNLSQKISHJMPNMSPKMQSKLKSMMOKLNSSLLKPPKSILJKKSOPSOKMNLIKMOSGGEHLLJSKLPIHLMSPSIQIIKSLLFIJGOLKHSLSD@?:6))))+,BAAISJKPNKJKPKOIILSJSRKJOMJKSSOJNNSNNKKNNNNSSJSNLJNSQONLOSKKSOSKSIKSMKSPSJLAAELKMPIJNOKJKLIMPJMSORSNOMJSLINKPJMROSKMSSOHKMILSSNKSLMKSSNSJJSPLOOPPSQSSLQNPRMQQSMJKKLOMMKPSKSSRKSLSSSQOLKNSQNSJLI@CDBDDEJHLKLKNLHHKJKKJMRKNKSKSSRJOS@SKJSKSNSHJ@9777FJHHICCAA?ABBCC@@ABCIIJGJLIQJLNJKONSPMSRSONSKKPNMSSSMSNPSSSHLNKKJSROPNNOSOSOSOQSKGOFDCCB?A?IGINSPOSKOJLLSKSSSLKSSKMMLRSJOJLNKSLKSMLNSLLLKJQJLSLINLOSKGDEABSMHSMNSPSNQLOKSLLRLKHOMNOLSNOPLLSQJMPNOROOMSOSNSKMILLMSKSPILHLSPJJSSONKNHIOOS76656;
@2099_2WVZPS_8
GGAATGTTCACAAATCATAGGCTTTTATTCACCTTACAACATTCATAAATATCGTTATCGTGCTACTGGCGATACAAGTCTGAGTAATGGTTAGCAACTCCACGCTTCTTGCACCAATTTTCCAAAGTATCCAAAACCAGATGGGAATTAATTTTTACCCACAGACCTCACCCACCTTTTTCAAGGCACAATCATTCAGATAGAAAAACATAATATTTACCTATAATACTTGTTTTACTCATTTGATTCCTCTTGGGCTACTATCGAATTCAACTTATCTTATAGTCATGTTTCCACGACATCATGAGGAACTAACTTATTTGGTATTACCAAGGGCTTATACAAGTTACCAATTTGTATATCTTCTTGGTTTCTTTATCCTTTCGAGATAACGTCTATTGCGTTAGCGATAAGTCTTTCACACTACGTCTACTTATAAACTTGCACATCAGTTGAACTGTAAGATATTATTATATCTCTACTAACTCATCCTTCTTACGGGTGACTTACCCAGTCATTATAGATTTTGTAGTAATTGTACTTAATTAAATGTATCCATTTAATCTTTCCTTCACATAACTCCTTTTGAGAGCACAACTAATTCCTTGCACTGTTGATTAGACAGTCATACACAAGGCTATGTCTATAAACATTTACA
+
ISLNLMSOKSHFHIG?>====EEEA><@@JOJKKHIGKHJEIGHGMNMSKSSLSSMNSJMMLOPOSMMNMLFIHFJIJHHJIHILIMIDGHE@88544422256=?A??B>?FGGFEC@9211''''(()**57DGIIHSIIBJGFPJG;:;:=?@9<DE6AIOILMSSJNKNMJMLMLMSLKOJMSKSOPKLKSQJNLMSMJSLOSSPSKSLLSSLSNLSSNSOOPMKRLNIQMSNSSSOOQMOKSMQSMMOSSSQSSLJKQL;332//011AOOIHHILJKIJGKIGGGIPNNSNLSKPSQPOLQSPLSSSJKMKMOSSSNSSJSKLJOMMPPLSNLPSNJSNMSMJQKSJSRSPSPSNKMSRI40/0GHHH>=;.>??MPSLKNSSSNMPMSKLIOSOLKSEKHSGHJGJFJC@AAAJNMJIFHIINLJOQMKPRSONSSQLPSMIRRLSSKLSOLSSHGHJPJLJSJNRSKMJLJGMQJKNSOSPOPKOKNMPSJIMKSJSRLSJSJSHOLIKSNKSMSJSJSOQNLHNMMMKOLSCFDDCJLSSKSIHIILNJOLLJMLJKSMSSHSSGGIHFDIOOLSMLLF;:::::<BHNPKIJIJHSIFGGJSGKKSSSLMPSSOJJIPKSNLKKOJNMKGJCCBBBD9998995/)))
@2100_2WVZPS_8
GGAATGTTTATAGACATAGCCTTGTGTATGACTGTCTAATCAACAGTGCAAGGAATTAGTTGTGCTCTCAAAAGGAGTTATGTGAAGGAAAGATTAAATGGATACATTTAATTAAGTACAATTACTACAAAATCTATAATGACTGGGTAAGTCACCCGTAAGAAGGATGAGTTAGTAGAGATATAATAATATCTTACAGTTCAACTGATGTGCAAGTTTATAAGTAGACGTAGTGTGAAAGACTTATCGCTAACGCAATAGACGTTATCTCGAAAGGATAAAAGAAACCAAGAAGATATACAAATTGGTAACTTGTATAAGCCCTTGATAATACCAAATAAGTTAGTTCCTCATGATGTCGTGGAAACATGACAATAAGATAAGTTGAATTCGATAGTAGCCCAAGAGGAATCAAATGAGTAAAACAAGTATTATAGGTAAATATTATGTTTTTCTATCTGAATGATTGTGCCTTGAAAAAGGTGGGTGAGGTCTGTGGGTAAAAATTAATTCCCATCTGGTTTTGGATTTTCTTCGGAAAATTGGTGCAAGAGCGTGGAGTTGCTAACCATTGCTCAGACTTATATCGCCAGTAGCACGATAACGATATTTATGAATGTTGTAAGGTGAATAAAAGCCTATGATTTGTGAACATTTCA
+
COHLGPSLKOMQPNMORMIOSSMSPOMIMGQSSJNHHHHHMPKNSIKLISMSHSCF:9989FGDCA@@?@@INNDFGEEFHDC-,,++1237@HDCCCABFIIHJSJMNOKOIKSHHEHIMHGDDCDDBDDENJKMLLKSSPKJMSSMSMPQSIDGH?IBEDKJPSORHHKPMNLSQSSSNSPLOMSLPOKSOSMSJSMSSFEFEHMLKLMJKEFHGHGEGNLNRRLMKQNKSJOMKLKLNLHSPJKJSKKHJJLSLQGHISJKHMJSSSKSLNLOOOSJOSNLJSKJHJQLINMMKLMJOJOSLSLLKJLLSQSIOSLSOJOSSPLLSSSSHSLMSSOSOLSOKJKHHSPKSSIMJLJHFIHJMQSLINJPHIKIFSLNKLLJKIMMJOJLHIKHMHIIJHIHLKSHLLSPJJSKJKKAKIJHNIHGGDC?>?@AGHQHJILKKONOKIHIKLLH7MMSIHNKKFKSKSRGJLKDHKJSNMMIELILQGMHIIGLMJGHKMKSSSKLNHFHIEEEIIIKLMNNOISLSIMSMS@;;;JJSLHS-,,,-.,.2--.33BDGEDCBBEEDLJJOKFJCIGHFKJKIGNGGFCDEEEEEGEEHEEEEDEEBGLHGEMKIGHQJHGIIEGEFGGFHHHHIHFFFFDEFHG7JGCDD:99+((
@2101_2WVZPS_8
GGAATGTTTATAGACATAGCCTTGTGTATGACTGTCTAATCAACAGTGCAAGGAATTAGTTGTGCTCTCAAAAGGAGTTATGTGAAGGAAAGATTAAATGGATACATTTAATTAAGTACAATTACTACAAAATCTATAATGACTGGGTAAGTCACCCGTAAGAAGGATGAGTTAGTAGAGATATAATAATATCTTACAGTTCAACTGATGTGCAAGTTTATAAGTAGACGTAGTGTGAAAGACTTATCGCTAACGCAATAGACGTTATCTCGAAAGGATGAAAAGAAACCAAGAAGATATACAAATTGGTAACTTGTATAAGCCCTTGGTAATACCAAATAAGTTAGTTCCTCATGATGTCGTGGAAACATGACTATAAGATAAGTTGAATTCGATAGTAGCCCAAGAGGAATCAAATGAGTAAAACAAGTATTATAGGTAAATATTATGTTTTTCTATCTGAATGATTGTGCCTTGAAAAAGGTGGGTGAGGTCTGTGGGTAAAAATTAATTCCCATCTGGTTTTGGATTTTCTTCGGAAAATTGGTGCAAGAAGCGTGGAGTTGCTAACCATTGCTCAGACTTGTATCGCCAGTAGCACGATAACGATATTTATGAATGTTGTAAGGTGAATAAAAAT
+
QPMOPMSJRKSJNLSMMKOLOJSMSLSSJNJNSNSSNJIQPMLSONKKJKHNKKNSJHDDFOLNOJPMSGLIJLJQKMRNNMDAAA;<AEGPJLLLSIIHHJLNLNIIRKSSLLQJJKJSNMSPEGECDMOOLJJMMKNIIIJNOONILNLMMKMOIEFBDIJMHJPJ>>>>>KQNJLLJIKJINKIKIKSHRSSL95555@BNSSINIRMRMHOSLSMFHA<88777<>DDDDGFISNEGC59=))>EFFDGFFGEFHFFEGACH@DDC:88899BDE21111JCJNEJIGGHQOJILSKSIQIIELGLJNSKOJJMHJKILSISLHOICBAABGCDE>ABBBIIKRKKIGIGHFEFIIIIHHIHSNMKLJFFHFLISJKQHFFGLGMHLLF<;;;;CCDGEHKHRIHGHIMKHILNBBBBBJGIPIFDEEFIMIKLHHHJMIKSMIOIGIGJKJGEFFIGGILIKLJKSLJGHILGJIKRNJBAFGDCA@ABCEEGABAEFJGQOMKHDIC44944EGHGGIILGIKJGKFESKHHHIGHHKKIFFDDFDDEC@?@CDDDDDDJNFCBAABDEEEDCCBBBCEGIHEFEDA?@?@AAAA>>>>?A?@@@CFGHFCBAABCCECCCBAB@@@@30//.(
@2102_2WVZPS_8
GGAATGTTCACAAATCATAGGCTTTTATTCACCTTACAACATTCATAAATATCGTTATCGTGCTACTGGCGATACAAGTCTGAGCAATGGTTAGCAACTCCACGCTTCTTGCACCAATTTACAGAAGAAAATCCAAAACCAGATGGGAATTAATTTTTACCCACAGACCTCACCCACCTTTTTCAAGGCACAATCATTCAGATAGAAAAACATAATATTTACCTATAATACTTGTTTTACTCATTTGATTACCTCTCTTTGGGCTACTATCGAATTCAACTTATCTTATAGTCATGTTTCCACGACATCATGAGGAACTAACTTATTTGGTATTACCAAGGGCTTATACAAGTTACCAATTTGTATATCTTCTTGGTTTCTTTTATCCTTTCGAGATAACGTCTATTGCGTTAGCGATAAGTCTTTCACACTACGTCTACTTATAAACTTGCACATCAGTTGAACTGTAAGATATTATTATATCTCTACTAACTCATCCTTCTTACGGGTGACTTACCCAGTCATTATAGATTTTGTAGTAATTGTACTTAATTAAATGTATCCATTTAATCTTTCCTTCACATAACTCCTTTTGAGAGCACAACTAATTCCTTGCACTGTTGATTAGACAGTCATACACAAGGCTATGTCTATAAACATTCCA
+
HILHSSPRSOOIFFEFHSJHLHSIJNSNQMSPNNJNSJPKOKMNMLJJKSNSLNPSSHKMJJLSNSQLMRJJHHONMKSKSMKMSOSKLOSNISSJPKSKJLLJNHIJJHGHJLHFFFEC''&&&*,68?B8ISIJPQNKOMJLDFCFSSSPJSLIJJKKHNJSQMSONLSERFJDSJICLLLOPMKJNMSKSNLIOONKKQKOQQPSSSSRNMOJLKOSKMJSNSMOOMRMNJHMKSSKPMFGSNLIJD0///2?324400JGELQKONSPMLNOKQMOROKIKGHHKISSKKSSKKSRPOJMLSOPKNSOGIDSNSQSKOSKEBDCBFNKGFCB?@EJRKLQSSSOSKSMSAHJLIISSLNNMSMLEC854489A>=3545=9BDDDH@>@HHLNPIKNLSJQLKLPRNKNMORKNINOOLA=>>LHSRHKORNJJOMPSNNLSRSSSOKSOOLONSSNRJOOSKSIROSRPLPSSPJPSLNMPJKJJJOKKOSSSJJOJJNKSINMOLSNPMNMLNOOKMQKQLSNJKSILSSNISJIJQKPSKSKJJHSJKPSSKHIFGECBA833A<<<<9<844445LGFIIPKIIMODD?@HJDE=<;;<DEFIJGIOGLONKNLKKLMKKHIHHHNLSMNLILHHLIKGLJHGGEDCFJGJMHFII
@2103_2WVZPS_8
GGAATGTTCACAAATCATAGGCTTTTATTCACCTTACAACATTCATAAATATCGTTATCGTGCTACTGGCGATACAAGTCTGAGCAATGGTTAGCAACTCCACGCTTCTTGCACCAATTTTCCGAAGAAAATCCAAAACCAGATGGGAATTAATTTTTACCCCACAGACCTCACCCACCTTTTTCAAGGCACAATCATTCAGATAGAAAAACATAATATTTACCTATAATACTTGTTTTACTCATTTGATTCCTCTTGGGCTACTATCGAATTCAACTTATCTTATAGTCATGTTTCCACGACATCATGAGGAACTAACTTATTTGGTATTACCAAGGGCTTATACAAGTTACCAATTTGTATATCTTCTTGGTTTCTTTTATCCTTTCGAGATAACGTCTATTGCGTTATCTCGAAAGGATAAAAGAAACCGAGAATACAATTCATTATTTTGTATAAGCCCTTGGTAATACCAAATAAGTTAGTTCCTATAAGATAAGTTGAATTCGATAGTAGCCCAAGAGGAATCGAATGAGTAAAACAAGTATTATAGGTAAATATTATGTTTTCTATCTGAATGATTGTGCCTTGAAAAAGGTGGGTAGTTCTGTGGGTAAAAATTAATTCCCATCTGGTTTTGGATTTTCTTCGGAAAATTGGTGCAAGAAGCGTGGAGTTGCTAACCATTGCTCAGACTTGTATCGCCAGTAGCACGATAACGATATTTATGAATGTTGTAAGGTGAATAAAAGCCTATGATTTGTGAACATTCCA
+
IEQSLMPKLMNSSOKOKKOJOLOOJNMOSNSSSSLOKSKLMIMSLMKKMSLJMIIILSKJLPSOSNMMIHIIGIIOJMSJNKKKSKJSJKSIIPKMKSIOPLKJJJJKLSPNROIPSKSKBDKJJMOKLSPONJLMMIISSSQKKSRSSQMMEG00000@KG0.H=:::=G@@@IG9KPIDGIHKSJSKSOMKJPLMJOSSPPISKSJKQSNRSONSNLMNKSNSMNMKLSLLKSKISSONJHJJSPSISININDA@@@PSSSSQSSMHHKSQNGGSMSNRJSPDDCDDFJKISMLMSRILKHIHRLSOLONMSONONJIGFEIGFGSOOSNSSLHKLKLKLNRNSF?7;<@@AAIRJMLOHHHHKJMJKJ>>@BE?@@@ADJHLLJRILJJKLNKRLPLSKIKHFEF@GLKOGECDDBEHIDIQHECB@:8(''''&&(++)*('&&%&*,+',---/*+36789;CCCCBDB>??>>?=?A;;;:8955::@@EDECBCCCBAAA@?>>=>?@;<;;:<?@ABAAB7-,++*'&%$&',,./0110011=A@A@ACDCBBAA?@BCEB=<<?ABBCFEHJIEFFFFGGDAFHOLJHDAC;7695544488<;9666?IMGEABBAA=:<???@AEFF99988:@9??>>C?>8999:FFDBDC@CB?<::;?AB=:732''(045656820014567:=??@@@@AA?=:::;<<<??>>>>@@AAA@@??>@@BA><>===?@@@@AA@@@A@@87554220000244466
@2104_2WVZPS_8
GGAATGTTCACAAATCATAGGCTTTTATTCACCTTACAACATTCATAAATATCGTTATCGTGCTACTGGCGATACAAGTCTGAGCAATGGTTAGCAACTCCACGCTTCTTGCACCAATTTTCCGAAGAAAATCCAAAACCAGATGGGAATTAATTTTTACCCACAGACCTCACCCACCTTTTTCAAGGCACAATCATTCAGATAGAAAAACATAATATTTACCTATAATACTTATTTTACTCATTTGATTCCTCTTGGGCTACTATCGAATTCAACTTATCTATAGTCATGTTTCCACGACATCATGAGGAACTAACTTATTTGGTATTACCAAGGGCTTATACAAGTTACCAATTTGTATATCTTCTTGGTTTCTTTTATCCTTTCGAGATAACGTCTATTGCGTTAGCGATAAGTCTTTCACACTACGTCTACTTATAAACTTGCACATCAGTTGAACTGTAAGATATTATTATATCTCTACTAACTCATCCTTCTTACGGGTGACTTACCCAGTCATTATAGATTTTGTAGTAATTGTACTTAATTAAATGTATCCATTTAATCTTTCCTTCACATAACTCCTTTTGAGAGCACAACTAATTCCTTGCACTGTTGATTAGACAGTCATACACAAGGCTATGTCTATAAACATTCCA
+
SHMKIPSNJQKNMMOLLKKJKJJOJSLOPOSSLOIJMMJIHRMILHIJLRSSKKKSJKNNLIPPMMLKKSGKIHJIGISJSSSSKMOHNLPILJJLSSKSSMSPGHKKLSKSMSIKPHQSLNHBBBINQSOSQMRQNMKSJSIRMHJMSPSNGKJHIIKKISSMFBBBGHHFHOI<IGIIQQRPMNLKPSMKSJJIPSLLSKSNKILJSQHLHLQIFCBA?=;;;;;=<40/-(''))*+,,,.7657CCDFHCFF44SSLSGLMLC@????-----.('''''(88DDGLFIJJNJNGNOISQKIMQSRMSOHORMRNLQLNLISOSSMSLLNMQPKSIKMMOLSSSOLSIRNKOSSKSOSNLNJR=<33;;=6667;8FDCGPNNKPSNLNPNKIMSSHHGGHLDLSKHNJLNSSISLNIQJJJSKLHRHSJLG:8888@AIQLNKJNSSIJKJNNSLNNLKNOSOSSPOJKSSMOKSJJRSKSNSPMMSQMKPSSORSOSKSRSSRPJSSJIJSSSSKOLNSMMGMPJQOOGKJPJSQLPSJLISOIKIQHLLSIIJJSPKOKJISHE877/0CEGJIMHIKOLSNJSOLLIOMMLRNNNQMPLKSKSMSKSSJSMSJIIGJFGJJSKIIJHKIJIMHPJJGMKKIHQFGHKHDDE
@2105_2WVZPS_8
GGAATGTTCACAAATCATAGGCTTTTATTCACCTTACAACATTCATAAATATCGTTATCGTGCTACTGGCGATACAAGTCTGAGCAATGGTTAGCAACTCCACGCTTCTTGCACCAATTTTCCGAAGAAATCCAAAACCAGATGGGAATTAATTTTTACCCACAGACCTCACCCACCTTTTTCAAGGCACAATCATTCAGATAGAAAAACATAATATTTACCTATAATACTTGTTTTACTCATTTGATTCCTCTTGGGCTACTATCGAATTCAACTTATCTTATAGTCATGTTTCCACGACATCATGAGGAACTAACTTATTTGGTATTACCAAGGGCTTATACAAGTTACCAATTTGTATATCTTCTTGGTTTCTTTTATCCTTTCGAGATAACGTCTATTGCGTTAGCGATAAGTCTTTCACACTACGTCTACTTATAAACTTGCACATCAGTTGAACTGTAAGATATTATTATATCTCTACTAACTCATCCTTCTTACGGGTGACTTACCCAGTCATTATAGATTTTGTAGTAATTGTACTTAATTAAATGTATCCATTTAATCTTTCCTTCACATAACTCCTTTTGAGAGCACAACTAATTCCTTGCACTGTTGATTAGACAGTCATACACAAGGCTATGTCTATAAACATTCCA
+
OKSLMKSNNLPRSQRPSIMJMLSLSSOSNLJINMRPIKKJSLSKJSRSOSQOJRIKLSSMSLMPLOJOKNJNLISSMMHKJLNSSMPJOSSOQHGIMOJMLNMOKIPKSNKSOPOGGGDP?<<,**(((*&BDBAEFFLHOKKLHSLKSSKOMIPSSLLSLHMICCDDIGISNSJLLCAAEB1/////<=BEDPIJQOSKKGIJKJSSPQNSSSMLLNKNRNRJHSOMLDEFFESSSSMSQJIJ?:=DCEIGJONJLQLRSSSOSNISOIJMJJORNJJKLOMSJLOLGGSKKSSMLOKNLPKECDEFFSSOKPQOSNOSSMRSQSOILLKSQLKLPSKOKMPMSISRJHLKINSJNNSKMIIHJSIIIA=<AE>C?CD@FEDEF2..889DKLHLSPMLRLKJMIKSKNKHL9934CKJKLOLLINLLMSOSKHHJKMKLSMSISPLSOHRQSSSLSOMGMKKSSSRNSNSMSMNLHSSHIHSQKKKPKQSJNISFAAAABISLSJISMMKMLNOILLQNQOKKMOSOONLSMKSIOJKLKSKSLPSKJGSKKSKSMSLSNSIOSNSNSROMLJMJJGJIIHKIKJNPKMJRKPQQJLJHKKSSSKJIKMNKPOJMPSSSPHFFFFJHGHIJJLGIGNIGHJG311112FJNLJLHLP
@2106_2WVZPS_8
GGAATGTTCACAAATCATAGGCTTTTATTCACCTTACAACATTCATAAATATCGTTATCGTGCTACTGGCGATACAAGTCTGAGCAATGGTTAGCAACTCCACGCTTCTTGCACCAATTTTCCGAAGAAAATCCAAAACCAGATGGGAATTAATTTTTACCCACAGACCTCACCCACCTTTTTAAGGCACAATCATTCAGATAGAAAAACATAATATTTACCTATAATACTTGTTTTACTCATTTGATTCCTCTTGGGCTACTATCGAATTCAACTTATCTTATAGTCATGTTTCCACGACATCATGAGGAACTAACTTATTTGGTATTACCAAGGGCTTATACAAGTTACCAATTTGTATATCTTCTTGGTTTCTTTTATATTTTTCGAGATAACGTCTATTGCGTTAGCAATAGTCTTTCACACTACGTCTACTTATAAACTTGCACATCAGTTGAACTGTAAGATATTATTATATCTCTACTAACTCATCCTTCTTACGGGTGACTTACCCAGTCATTATAGATTTTGTAGTAATTGTACTTAATTAAATGTATCCATTTAATTAAGTACAATTACTACAAAATCTATAATAACTGGGTATTCAGCCATTAAGAAGGATGAGTTTAGTAGATATAATAATCTGTCAACTGATGTGCAAGTTTATAAGTAGACGTAGTGTGAAAGACTTATCGCTAACGCAATAGACGTTATCTCGAAAGGATAAATAAAACCAAGATATACAAATTGGTAACTTGTATAAGCCCTTGGTAATACCAAATAAGTTAGTTCCTCATGATGTCGTGGAAACATGACTATAAGATAAGTTGAATTCGATAGTAGCCCAAGAGGAATCAAATGAGTAAAACAAGTATTATCAGTTAAATATTATGTTTTAA
+
<?ACCGGKEBAA@E3<<<;BCHMJSPNKSIEGGEB2////=BGCCGMSLJOMIJHJIKOISOJPNSHIIGFFIFMKOKLSJKOJLLHFFEJGNKJSLNRJSGISOSMHKIHGGM53333<+*32234595553+))-2121---,+-,,0*(((())*+12<9>632//0044443>A=<CB/''''<@BHHHHHGH@@???:60000BDEEBCFDJSJE?89999:<>EPNNIISGBBA0///1;EGECDG==82233:9::9922222;2111160/00////00344333223248;99:AEC@@@BJSMSSOSMSJLNSKLKNOKGHKHJJSSJGIGIGSSOSSIEJSMNLGHFIEFHDDDDFFE>=@@60/001.1)((((++6888GDQSGIDD<;;.-,--,./((((((*550).8;GLJLSJJSJNQKGHJHKJLSQSJSMLED?=943332222456A@@FCBBBC@BBBAA?AAJKINECFDDKPIBF/0CGIIJFFQIDEKJEHLMLSKKSJLKNHLNPSMKKISLNJPJIMHIISKBGSGHHDJBC<=>A?@BAA@?>:95545.****/>@>>>>:9656((((*..-*''&&'&&%&***,...,,+***)))',233337766799822222441/00165****-////178:::;;0000;<<<=??><>9:7345445;=<=>>>??@?<554221.,++++++*)''('*+,,/0(&&%)++./3679::>=<;:<<;;;;999:9878445343121****+/.---,++*+-000*%%%&)*+-02:;=>><=<:999;=>>>>?>?<:988899:;;;81010//.////1/'&%&&()))**+001111000/0,,,,,+,138765420.,+(%
@2107_2WVZPS_8
TTACTATCGAATTCAACTTATCTTATAGTCATGTTTCCACGACATCATGAGGAACTAACTTATTTGGTATTACCAAGGGCTTATACAAGTTACCAATTTGTATATCTTCTTGGTTTCTTTTATCCTTTCGAGATAACGTCTATTGCGTTAGCGATAAGTCTTTCACACTACGTCTACTTATAAACTTACATAAACTAAACTGTAAGTATTATTATATCTCTACTAACTCATCCTTCTTACGGGTGACTTACCCAGTCATTATAGATTTTGTAGTAATTGTATTTAAATATACATTTAATTAAGTACAATTATTACGAAATCTCCTAATGACTGGGTAAGTCACCCGTAAGAAGGATGAGTTCACTGAGGATCTAATAATATCTTACAGTTCAACTGATGTGCAAGTTTATAAGTAGACGTAGTGTGAAAAATCGCTAACGCAATAAGACGTTATTGTGAAAGGATAAAAGAACCAAGAAGATATACAAATTGGTAACTTGTATAAGCCCTTGGTAATACCAAATAAGTTAGTTCCTCATCATGTCGTGGAAACATAACTTTTATAAGAATAAGTTGAATTCGATAGTAAA
+
SJ?;;;<ERNLOMONKPNLLSMHOLOLINKIJHHHLMF==JMSKSPPSMLQONNSQOMLNJHIJIGAFABA((*'(,1FJFKIMMPSKLSJAAEA?A@AAAGNKNNPJINH@?<=>0000:3EFSLOSSMQNNSMMJJPJLKSPKOKJLKKKNHIKIHIBRNFFEHOONLQJMHSJGDB87-*(''%###$&%%%'&&&'*000/0&&&&--.67>EELFGJHGFJGGIEFDGEB21111)('&&&&&&&&''(AF<<<<=>IHIHGHJKMJJOHJMG63.20/((()*+&%%%&)'''(%%$$%&&+*,*&&$$$$%&(*)&%%'()***+-32--100-,,*(%%%%&,-.-./(''''%$$$$$%%$$$##$$.00478888;AFEFFFEFDDFCA@761102277<AA>@6666555.,**(+3333347771-,''(((-,***//36697700015:84///.-//++)(,,+-,'''255668;;:;2121166675::>@FFECCC=98665,,,++5400/13434533445678;6655687201+('''))(*,333+''(5559:::;>>>??AFACC
@2108_2WVZPS_8
GGAATGTTTATAGACATAGCCTTGTGTATGACTGTCTAATCAACAGTGCAAGGAATTAGTTGTGCTCTCAAAAGGAGTTATGTGAAGGAAAGATTAAATGGATACATTTAATTAAGTACAATTACTACAAAATCTATAATGACTGGGTAAGTCACCCGTAAGAAGGATGAGTTAGTAGAGATATAATAATATCTTACAGTTCAACTGATGTGCAAGTTTATAAGTAGACGTAGTGTGAAAGACTTATCGCTAACGCAATAGACGTTATCTCGAAAGGATAAAAGAAACCAAGAAGATATACAAATTGGTAACTTGTATAAGCCCTTGGTAATACCAAATAAGTTAGTTCCTCATGATGTCGTGGAAACATGACTATAAGATAAGTTGAATTCGATAGTAGCCCAAGAGGAATCAAATGAGTAAAACAAGTATTATAGGTAAATATTATGTTTTTCTATCTGAATGATTGTGCCTTGAAAAAGGTGGGTGAGGTCTGTGGGTAAAAATTAATTCCCATCTGGTTTTGGATTTTCTTCGGAAGGGTTCCGTTGCAAGAAGCGTGGAGTTGCTAACCTTTGCTCAGACTTGTATCGCCAGTAGCACGATAACGATATTTATGAATGTTGTAAGGTGAATAAAAGCCTATGATTTGTGAACATTCCA
+
FJHILMGSLGL:33345KGMSMLKRJLSHJKSISSNMHISHSJLMLLPSSJNSSOSKNKIOSPSLIMKNGGSNJNSSHSJLRLJSSSPSMKPLJQJNJHNKGLHHOHMPNSJKSSIKJHIJMIIOOMJJPNMSLSOLJNKLJLNKNMQO@???<=A@88777EHHIIGEFEFG+++++,?>?FHGJSLHHMMKSMLKJKMONLSSJKLHSMSSHJJHKLPSJPKJOOMKLIJIPLMJNLQMNLLJSIKRLLINOJJOOSSKSSDILNSFGEEGJPLMLNDEIFKLSMOGMHOIMLLKKIMLLNSKNSSSJMFGIIILJNJMJSOMSJSINSMLOIKOQMPSNIPRMSKQMIKSQJSSSHNSISHKMOOSSJKHHHGGJSSSGMMJIMMHHSMFEECCEDCD;65JISSMIQIMOKMLMIOHIKJKJIHHNIKJNKIHKOHIJKOSINJRPQIGMSOLSOJKMMKSFJKKOKIILKIHDJRONJSJMKJSMHJKHHFHFKKJSPJONJSSSLI@@IAAKHKHLMQMMSJGJLFCD>.,+++(%%%%%%%%&()*001112=A?>?AAD@?@FFIIKSNHJJJFDGHHNMKSINHHGGGFJLGHHDFDDEDDDDDHKQKHHJEFEFHILGHFFGIHHIFLJJNPLLIFFEGISKJKJMJHHEFMH
@2109_2WVZPS_8
GGAATGTTCACAAATCATAGGCTTTTATTCACCTTACAACATTCATAAATATCGTTATCGTGCTACTGGCGATACAAGTCTGAGCAATGGTTAGCAACTCCACGCTTCTTGCACCAATTTTCCGAAGAAAATCCAAAACCAGATGGGAATTAATTTTTACCCACAGACCTCACCCACCTTTTTCAAGGCACAATCATTCAGATAGAAAAACATAATATTTACCTATAATACTTGTTTTACTCATTTGATTCCTCTTGGGCTACTATCGAATTCAACTTATCTTATAGTCATGTTTCCACGACATCATGGAAGCTAACTTATTTGGTATTACCAAGGGCTTATACAAGTTACCAATTTGTATATCTTCTTGGTTTCTTTTATCCTTTCGAGATAACGTCTATTGCGTTAGCGATAAGTCTTTCACACTACGTCTACTTATAAACTTGCACATCAGTTGAACTGTAAGATATTATTATATCTCTACTAACTCATCCTTCTTACGGGTGACTTACCCAGTCATTATAGATTTTGTAGTAATTGTACTTAATTAAATGTATCCATTTAATCTTTCCTTCACATAACTCCTTTTGAGAGCACAACTAATTCCTTGCACTGTTGATTAGACAGTCATACACAAGGCTATGTCTATAAACATTCCA
+
JGSKHGHFEGJJJLILSJGHIHHIJNNSJKKSJMIIIHJJHONA@@@@AMJJHHHJISIHEGIHIHGIIFEFFEFJGHHKKINHMKKQKEOLEJGFEIHKSIJGIHOKKOLMJMJIINKSJKLLJPILQMMPOPIIJNPKGEJHFFGIMJHIJLIIJLKGIHIKLJLSIKJLIMSEHD@=<@>=>ACEGFGFKFJCDE?;;;:7311119=FGDDEGKKPMSIIHIHJHJFKQLJMQQKKLKIOLLMIIMAAABHGIGJGFGHEGIHHGGHFGFHFGGCJGJJGDEDFEEFFGHLOQJGAAAADGEI.+('''(*+5BHFIELIIMPRINSHSHJKNNIJMSKIMKNORKKQLMNISKSKHNMLIKIIOHDGFLJLJS@8856784.,--066LIOSMNKMNLPKOFRIMINKGMFLMPSRJQJKSLKOKPLSPOPSLHLKSKNLMKKJLJILJSMHIJQPJSLKSOKORSMJSOLLSKJJJJOHNMJLSLSLSKILJLJJLKIIKJIJSKSKLJLKLQLSJLLKKSOSSMMLLLSPRISLSLSKIKKIIHRGIJKMGHEFLNJSMHKJLIOEF>?CEGEIIJKNQOSSNLLSSSKHLINNKHMJLRLKISKSINOKMJPQLMHGBAAAFFDEDEDEFLGKFHGFEFDDDEGHHLLIJG
@2110_2WVZPS_8
GGAATGTTTATAGACATAGCCTTGTGTATGACTGTCTAATCAACAGTGCAAGGAATTAGTTGTGCTCTCAAAAGGAGTTATGTGAAGGAAAGATTAAATGGATACATTTAATTAAGTACAATTACTACAAAATCTATAATGACTGGGTAAGTCACCCGTAAGAAGGATGAGTTAGTAGAGATATAATAATATCTTACAGTTCAACTGATGTGCAAGTTTATAAGTAGACGTAGTGTGAAAGACTTATCGCTAACGCAATAGACGTTATCTCGAAAGGATAAAAGAAACCAAGAAGATATACAAATTGGTAACTTGTATAAGCCCTTGGTAATACCAAATAAGTTAGTTCCTCATGATGTCGTGGAAACATGACTATAAGATAAGTTGAATTCGATAGTAGCCCAAGAGGAATCAAATGAGTAAAACAAGTATTATAGGTAAATATTATGTTTTTCTATCTGAATGATTGTGCCTTGAAAAAGGTGGGTGAGGTCTGTGGGTAAAAATTAATTCCCATCTGGTTTTGGATTTTCTTCGGAAAATTGGTGCAAGAAGCGTGGAGTTGCTAACCATTGCTCAGACTTGTATCGCCAGTAGCACGATAACGATATTTATGAATGTTGTAAGGTGAATAAAAGCCTATGATTTGTGAACATTCCA
+
JKHKPKSIMSOOLLSKLLNLKJMMOLRJJSLMSKMLLJSLJJLIJKJSIMJSIQQLNGFJKIHLI>=<2111BGOOKJNJLSLMRSLPKSJSMSJFKOIJNKSOMLHRMNOJKJHILOHKPOJONNINIKILMMOLSOLIOJKSMSJMKSBOSIESGBF>9:9;DDHK33333JRKLRISKONNJLSOLLMLHIMHSSIKLKLJOMPSKSSKMPIKIJSJHMKINHIMIGH654457>>BGNGOJJIJGEFFGKJGGJFKGSFIMHRSROJKSQOSSSSGHEKOCFC?<..--,*''''&&&''')-0/0FHIGISJOILLGHGF>./JKKSJSKJKJMQNLKSLPSKSSIIKJIQJFJHIGIGNROHMSNIIJGQILKSLKSJKLIMSMJMKKIIMSLQSKOLOLJLLOKSJKILQLRISIHISONGOLHMLIOJLIKISNQNOMSQKSOJSPRINMGSHLJOPIKQQKKNLPSJSAILNOQHOSNRPNMKJIMSQJHII@@BLLMSQGLIIIHGGLOIHIJNINLLNIMMLSOJIJHHPONR<<<9885233222<BGLIHSMIMJNLD?BCCGHMLLNJSONSMSJLHHHLLLJPSLMHIJQMGHHJIMKJKIPIKKSOLSKSHLKJINJHKMSQSMIISMOSLSSNKMPMJILKJI
@2111_2WVZPS_8
GGAATGTTCACAAATCATAGGCTTTTATTCACCTTACAACATTCATAAATATCGTTATCGTGCTACTGGCGATACAAGTCTGAGCAATGGTTAGCAACTCCACGCTTCTTGCACCAATTTTCCGAAGAAAATCCAAAACCAGATGGGAATTAATTTTTACCCACAGACCTCACCCACCTTTTTCAAGGCACAATCATTCAGATAGAAAAACATAATATTTACCTATAATACTTGTTTTACTCATTTGATTCCTCTTGGGCTACTATCGAATTCAACTTCTGTTCTAGTCATGTTTCCACGACATCATGAGGAACTAACTTATTTGGTATTACCAAGGGCTTATACAAGTTACCAATTTGTATATCTTCTTGGTTTCTTTTTATCCTTTCGAGATAACGTCTACTGCGTTAGCGATAAGTCTTTCACACTACGTCTACTTATAAACTTGCACATCAGTTGAACTGTAAGATATTATTATATCTCTACTAACTCATCCTTCTTACGGGTGACTTACCGAGTCACCCGTAAGAAGGATGAGTTAGTAGAGATATAATAATATCTTACAGTGCAAGTTTATAAGTAGACGTAGTGTGAAAGACTTATCGCTAACGCAATAGACGTTATCTCGAAAGGATAAAAAGAAACCAAGAATATACAAATTCATTATTTTATAAGCCCTTGGTAATACCAAATAAGTTAGTTCCTCATGATGTCATGGAAACATGACTATAAGATAAGTTGATTGAATAGTAGCCCAAGAGGAATCAAATGAGTAAAACAAGTATTATAGGTAAATATTATGTTTTTCTATCTGAATGATTGTGCCTTGAAAAAGGTGGGTGAGGTCTGTGGGTAAAAATTAATTCCCATCTGGTTTTGGATTTTCTTCGGAAAATTGGTCCTTGGAGTTGCTAACCATTGCTCAGACTTGTATCGCCAGTAGCACGATAACGATATTTATGAATGTTGTAAGGTGAATAAAAGCCTATGATTTGTGAACATTCCA
+
D@EED?AA<=C?0002FFIHEGHKJMFJGCCCAABBEFLSJSLKSSMSSPLLHJGGMSKLNKQKSJHNMSGHNHGOFDDCE88889KKLJIB?<;999>44444JHKJMMKLHPJHLMPOHFIFFISQGSMPLL@@@??////0>@AAJJLQGKHIIKDDCJ.HC??@BGPJIJJCISS=;LLLSNSMSPKSSJJKLMNMOSSMNQSLSOMPSNOLNLSKOSRPMNSMSGJGIFKOOMHSNKOSLKJNOOSMSSMSCELNLLISMH@???>BB;:;;?++++++++++@ABJIPNKOSOLMSKSPSSHKJJSQSRNPLIPSISNLLSOJJNSSSJFRNPNMMJOSLSPSSNKKIMSPSNSMOKOKSJFB6,,,,/.2.-..0@GHGF=:9<=>NSJLGHFGD*****SMNSODCC?D66GHIOFQSJEGFIMSNILSNJSOJHLSSSHONGLLLOJSNJKJNQAC.,,,,,,0--7789OMKMSGMJJKKKSKONNRMSSMJIEHJSI=ED>;;<>>???<<FA=?<==@AGFFK?@>33223:A@@?><:5440//.///0)''&&%&,89?ABABCD@DDFEFIGED@@@ADGMJHCFHCBEDCDEFGFFEKFA@B@@AB@E<<;77765897444546<=><=;;651((,)(%$$$%%%%%%*100-.277772/2//==79;99((((*=:;;@@A@<:8764*****(&&&&'8<>@BA@>?===?@A@;843320,)&%%%&),.025667666567879;<=>>>>>=>><:9650/.*+89999;<====>?AAAFHIKEBBBDCDCDC@???>?FIGNE?CISLPMLDBBABIHJIGFHQGHGDEEFGPOHEBCC??B>?EEFEEHGICDCBBD<68<66?=<<<;7100+)'&&'(,...--//099:?>;;8333??@@BDFD?>???EEFEC=;;;;?A@@@??AA>>==<<<>=;91,,++)''&%&(-8;;;:::89::::99998::8:;
@2112_2WVZPS_8
GGAATGTTCACAAATCATAGGCTTTTATTCACCTTACAACATTCATAAATATCGTTATCGTGCTACTGGCGATACAAGTCTGAGCAATGGTTAGCAACTCCACGCTTCTTGCACCAATTTTCCGAAGAAAATCCAAAACCAGATGGGAATTAATTTTTACCCACAGACCTCACCCACCTTTTTCAAGGCACAATCATTCAGATAGAAAAACATAATATTTACCTATAATACTTGTTTTACTCATTTGATTCCTCTTGGGCTACTATCGAATTCAACTTATCTTATAGTCATGTTTCCACGACATCATGAGGAACTAACTTATTTGGTATTACCAAGGGCTTATACAAGTTACCAATTTGTATATCTTCTTGGTTTCTTTTATCCTTTCGAGATAACGTCTATTGCGTTAGCGATAAGTCTTTCACACTACGTCTACTTATAAACTTGCACATCAGTTGAACTGTAAGATATTATTATATCTCTACTAACTCATCCTTCTTACGGGTGACTTACCCAGTCATTATAGATTTTGTAGTAATTGTACTTAATTAAATGTATCCATTTAATCTTTCCTTCACATAACTCCTTTTGAGAGCACAACTAATTCCTTGCACTGTTGATTAGACAGTCATACACAAGGCTATGTCTATAAACATTCCA
+
KSMJHNSSISJJKJFNMLKNSIGMIJIJMPSLMSSKOLONKQSOSQLLIKMLKKRILLMLSNLQLLQJIKJIKJNMBCCCMOKSSJMOLHKI@@A@BAGFPGKFGEFGHH<<KQKSINSSEGSRHJIOHMJPSLIHPMNLIQSOKSJMRKSLE<FDDCBIJJJONJJSMLISSNSJNLLQSMNRSKSSSSLKSPSPKPMKMIJNPSMMLNLNJRNINHONLOJIMLQSLPSKSMSOKSMMMJSHKNHJJINNMSJLLOLSSSPSNM@;9::;IMKNISLKJSSKKIPHMKRKKJIIF@@:::9<::;??@ISMMKKJJHLKIPLMOQMKQKOLONPSQLMKKJMONSMJSKSQMRSMRPSKKMLNSMJ9989@@A@=@@>=KFDCEIFISIKPSOSMKKNPLKMKMSPHHJ88887777BCB@KSOJSSSHLLOSOSLLKOJSHJHSGFDEFFQMLJKOQOFOSIIJLOMNPLHJPSKNSSJHIFIKSNJLSSMQQNIPNIOLJPLONLSPNLJLILMLLINNPSMIIIKONLLNIMLMSNRLSNMMIHKDLHIJOIGIIHJLKJMMPLLKNCDC@@GIHIJKPKHLKKPJSLKPLQNHKGJJISIKIMQLNMSIJSMSMSLGGFFFISKIKFIIA?>AAFEEMHJFFDDCFFG<:9431
@2113_2WVZPS_8
GGAATGTTTATAGACATAGCCTTGTGTATGACTGTCTAATCAACAGTGCAAGGAATTAGTTGTGCTCTCAAAAGGAGTTATGTGAAGGAAAGATTAAATGGATACATTTAATTAAGTACAATTACTACAAAATCTATAATGACTGGGTAAGTCACCCGTAAGAAGGATGAGTTAGTAGAGATATAATAATATCTTACAGTTCAACTGATGTGCAAGTTTATAAGTAGACGTAGTGTGAAAGACTTATCGCTAACGCAATAGACGTTATCTCGAAAGGATAAAAGAAACCAAGAAGATATACAAATTGGTAACTTGTATAAGCCCTTGGTAATACAAATAAGTTAGTTCCTCATGATGTCGTGGAAACATGACTATAAGATAAGTTGAATTCGATAGTAGCCCAAGAGGAATCAAATGAGTAAAACAAGTATTATAGGTAAATATTATGTTTTTCTATCTGAATGATTGTGCCTTGAAAAAGGTGGGTGAGGTCTGTGGGTAAAAATTAATTCCCATCTGGTTTTGGATTTTCTTCGGAAAATTGGTGCAAGAAGCGTGGAGTTGCTAACCATTGCTCAGACTTGTATCGCCAGTAGCACGATAACGATATTTATGAATGTTGTAAGGTGAATAAAAGCCTATGATTTGTGAACATTCCA
+
CDGNOMIKSJHNJKIJLJLMGHKJHONOIOLOPSJKHHGIGHJSMMJLSLMQFM;>@9::;;FJSQFGFCCFGG<BGFHHJLLLJNKMGPMQSMLJSSNKSGGKHIHOSJNSGSKGILRIJSINJKMKGIJOOKLKIIKLLJOKKSLLGHFHHIEGB444455;;:DJHHHIKHLSJSLJJMQLMPLNMSKIDDCDDKNSMKPLSKKMPMPJSIKIISKKJJNIJBA@@@@87777778HKLIGHGFFCDDDCHGFFHGKGIDFGGGPLJHHOKLLKPJLISSMBEEC@DABEBAAEDC>?BD=7:DDOFKMINMRDBDPNKNNSSKJMFBF?1(((4AFIMIKHGIKLJPKJISHQSKOIKKPONPMSKKIGHLKMISIPHJNMKINJSHKJNIPPQQJPMJKKQOMSPSOMNMMRQQPOLLLQHKSKISLPSOPKSJIKSRSOSNMHILSSOMHSMIGKHMNPSSLLMKJIIFDEGSSSMSIJIKNKMONIIIK44323EFDSHKGCEF==D>>SPPSMMKSMSSSLSROSOHKISOSSLNMJIHHF=<IGEDFMISLKSJMOSMOKNSKJKMOKSROSQSNJIHKGHKGIJJSILJIHFHLHHJIIJINNOIGHMFNJIHGGEEEGQKHGKGHHHHHGNGJIKPISHFFB0//.--
@2114_2WVZPS_8
AAATCATAGGCTTTTATTCACCTTACAACATTCATAAATATCGTTATCGTGCTACTGGCGATACAAGTCTGAGCAATGGTTAGCAACTCCACGCTTCTTGCACCAATTTTCCGAAGAAAATCCAAAACCAGATGGGAATTAATTTTTACCCACAGACCTCACCCACCTTTTTCAAGGCACAATCATTCAGATAGAAAAACATAATATTTACCTATAATACTTGTTTTACTCATTTGATTCCTCTTGGGCTACTATCGAATTCAACTTATCTTATAGTCATGTTTCCACGACATCATGAGGAACTAACTTATTTGGTATTACCAAGGGCTTATACAAGTTACCAATTTGTATATCTTCTGGGTTTCTTTTATGCCTTCGAGATAACGTCTATTGCGTTAGCGATAAGTCTTTCACACTACGTGTACTTATAAACTTGCACATCAGTTGAACTGTAAGATATTATTATATCTCTACTAACTCATCCTTCTTACGGGTGACTTACCCAGTCATTATAGATTTTGTAGTAATTGTACTTAATTAAATGTATCCATTTAATCTTTCCTTCACATAACTCCTTTTGAGAGCACAACTAATTCCTTGCACTGTTGATTAGACAGTCATACACAAGGCTATGTCTATAAACATTCCA
+
KLMKLNE??@JHIQLJLINLNISSIJJJIIJKSLMMLNMNSOKJKKSJLHJFIEGEKPLIHFHHJPNHMLJJPONPLPLSKGMSNMSPNOINOKLKMSKPKPMOJJLSPA=JCDCOSNPSPSJJJSJLPINMIIKKSOMNQSQJNLSSHHL?KSKLPISSNPJIGMIKKSSSNSMINKKMMJKJSJSMMKKSMKSJLSKNJQNMSNNIMFHHHEGGIHJKJJJFISLLNS@?<<<<=HHHGHEFFBBSSNEGCEFIDEDFGKQLJJJIKJLSKJHIGKHOHIHMPMSIHFIINMLJIISMSQSLLIHIH422.&%%%%''()003AGHGHIKLOSSQSKHSSMSJSLLSJMMJKMLILDECCDD@>=<1/6)(((2&&*,,IFSNIKJPNSRMLLLQJIINHKJIHRKA@?@POMJJNHJMKKKKSPIIHSK55555EGIHNMONMMRIMOSPLQMKSKJKSRSNSOSKSKHKSOKJJNLIJLMSOLSJLKGJEHKJQNSJSJLIHGNJSSISHJGHHKSPSOMHLIMJJMMHHIJKLSLLJHGJGLHJHKHKJSJOSIND;3111GHHFGKLKOLHKSFSLNLMMOKHKJLJONLKKKKKSLJJNSSKSIIFEFEGHMJJJSOILIGGJDEFGGFFEDEFJFDFF??<
@2115_2WVZPS_8
AATTAATTTTTACCCACAGACCTCACCCACCTTTTTCAAGGCACAATCATTCAGATAGAAAAACATAATATTTACCTATAATACTTGTTTTACTCATTTGATTCCTCTGGGCTACTATCGAATTCAACTTATCTTATAGTCATGTTTCCACGACATCATGAGGAACTAACTTATTTGGTATTACCAAGGGCTTATACAAGTTACCAATTTGTATATCTTCTTGGTTTCTTTTTATCCTTTCGAGATAACGTCTATTGCGTTAGCGATAAGTCTTTCACACTACATTCTTCTTATAAACTTGCACATCAGTTGAACTGTAAGATATTATTATATCTCTACTAACTCATCCTTCTTACGGGTGACTTACCCAGTCATTATATCATTTGTAGTAATTGTACTTAATTAAATGTATCCATTTAATCTTTCCTTCACATAACTTTGCTTTGAGAGCACAACTAATTCCTTGCACTGTAATTGCAAGCCATCATCTCACAAGGCTATGTT
+
001OKIPKKJLSKSJFSB@@@AFHNNMGEJ@99AAC@=<<;:786655:99856552,()))AB==888@BBC9<<;<<89;KGIHADDD@<=<222327667;;:85**,:B<;;:::;:<<==<;;:5000/...6=>>>?=<<==>@@CGGFPHGJFHHFHSJMSJSSSLISSIISPINLNICEDABAAEMHIHJSSJQMLKJLSMKOJFFFHEFA>88432.-,,,,...577777//.../125788988899;DB8661.--,,,,1996:?>=@51)))''((()'')+*(()()333@<;98856777661111233665777689<;;1//./6?87777>>;;>34AA@A@????>?HJEFMJGILJF::,,***+06:=CHFCIHEFEEDEJMEGGHBCBC4445;?<=B@?>;9::6-+,,--/156/+*))*)<??ABBGFFEGFCDC@97700-,+*,''&'&%$$$$&&%&%$$%$$%)01844.-)'%
@2116_2WVZPS_8
GGAATGTTTATAGACATAGCCTTGTGTATGACTGTCTAATCAACAGTGCAAGGAATTAGTTGTGCTCTCAAAAGGAGTTATGTGAAGGAAAGATTAAATGGATACATTTAATTAAGTACAATTACTACAAAATCTATAATGACTGGGTAAGTCACCCGTCAGAGGATGAGTTAGTAGAGATATAATAATATCTTACAGTTCAACTGATGTGCAAGTTTATAAGTAGACGTAGTGTGAAAGACTTATCGCTAACGCAATAGACGTTGTATTCGAAAGGATAAAAGAAACCAAGAAGATATACAAATTGGTAACTTGTATAAGCCCTTGGTAATACCAAATAAGTTAGTTCCTCATGATGTCGTGGAAACATGACTATAAGATAAGTTGAATTCGATAGTAGCCCAAGAGGAATCAAATGAGTAAAACAAGTATTATAGGTAAATATTATGTTTTTCTATCTGAATGATTGTGCCTTGAAAAAGGTGGGTGAGGTCTGTGGGTAAAAAATAATTCCCATCTGGTTTTGGATTTTCTTCGGAAAATTGGTGCAAGAAGCGTGGAGTTGCTAACCATTGCTCAGACTTGTATCGCCAGTAGCACGATAACGATATTTATGAATGTTGTAAGGTGAATAAAAGCCTATGATTTGTGAACATTCCA
+
JRKSSMNKSKOJRLKJKLKQQPPQQKKNSFHEGDB<=<<=JNKJJMJNSJKILKHSNOLLONORSSOHRNKLNGRRNOSRONJHLINMOSOSLNJFDF<=SFHPLKJJLKIMLSSDAABBOSLMOSLLKLKKKJHNNSLLKGPKMOSLMMNRSKSHKBHFEBBCCEIBBBBCFIHGJHJOJSKJKSMOQMJKQHFFFOSONNSNMOIOLIHCCCECLKFESIPLNSSKHMCBBCCMILHPFNIJIIHJJSHIKAA=====A@777---****+888FFGEFFDJMJSQIHMKSOJJQNSPMIHGJIJIDE43333?GFGJMKRPSSSLJIJJJMINLSSNJSMJOJKIOPKSJOKHOLKSGIIGOQOOSSLOJMJJHMHIJIFAHOLIPIO>====AFEFKKLLLLKIILSKLHONMPNKKMKKSJQIMILJOLKMNJRLSRLSSSKIOPMJSPRSSIHEFHPLOSIMMNKONPQKKGKJOPIJ>>>=>@??>=?99000026>?GHGABBAAB?:;INLJSSPNMSJSLLQLKNKHMMLSQMNNJIJH>B;>GBCCFJISJOMSSSKQGHHIOKISPLGIHMLOSKIKIOIIIOKMJKGJGEGOLKJHISSMLLGOSSSKQKLPQHKJHGGHGRHNSSKRIKJOLMLJLKSSLJMLLKK
@2117_2WVZPS_8
GGAATGTTAAAAATCATAGGCTTTTATTCACCTTACAACATTCATAAATATCGTTATCGTGCTACTGGCGATACAAGTCTGAGCAATGGTTAGCAACTCCACGCTTCTTGCACCAATTTTCCGAAGAAAATCCAAAACCAGATGGGAATTAATTTTTACCCACAGACCTCACCCACCTTTTTCAAGGCACAATCATTCAGATAGAAAAACATAATATTTACCTATAATACTTGTTTTACTCATTTGATTCCTCTTGGGCTACTATCGAATTCAACTTATCTTATAGTCATGTTCCACAACATCATAAGAAACTTATTTGGTATTACCAAGGGCTTATACAAGTTACCAATTTGTATATCTTCTTGGTAATACCAAATAAGTTAGTTCCTCATGATGTCGTGGAAACATAGACTATAAGATAAGTTGAATTCGATAGTAGCCCAAGAGGAATCAAATGAGTAAAACAAGTATTATAGGTAAATCCTCCTGTTTTTCTATCTGAATGATTGTGCCTTGAAAAAGGTGGGTGAGGTCTGTGTGTAAAAATTAATTCCCATCTGGTTTTGGATTTTCTTCGGAAAATTGGTGCCAAGAAGCGTGGAGTTGCTAACCATTGCTAGACTGTATCGCCAGTAGCACAATAACGATATTTATGAATGTTGTAAGGTGAATAAAAGCCTATGATTTGTGAACATTCCA
+
'2254441(%$$)++++-/000JKMHSIKIIMIIJGFGEHHHIKGIJGGHLIJHJJMJKHHFGJKLGMKGHFGKKJJLILIHKMHKNLSSSQIKHIKSKNKSJGKKNSONSHIPFDDCSGHIBBIKKMLSSNKILSSSJJKQIJGGKMSJPPEHHJJFSQLIJJJJINIJISIGDDH@86LGKFIIGHGIGHHMQINMHIGGHKLMOLNQNHJGSIPMPJMRNISSMJJGIKNJNSOMLIHEHJHHMIJEDCDGHIIHQRLNKKGKDEDEESHIIHLJIGH;++)(***,***)*/0,,,,-.-/''&&)+''//)))))FDAA@AAJHKIMHIQKLHKNJILLISLKKSISKPIHHLKJJMMJMIJNIJKJKFFDBBCBBECFGFFCA@AA?????A==<<=?=<;;+('''-/6<@BDCACCC??EEDB9:999A@@AABAFDCC@>??@@????DBDDDDEEA??>>?=<;99897775(''%$%%&'88;;B@A??>@CDFEGEEEBB=<<;<EHHLIGEGGSFFICDFBCBACFDDDDFGEDE?>@?@@?==:97745C:5EGEHGEBCC??AABFEHGECC<@8//199:989::;><;44421./+++*+0(&&&()())('&&'**)(((((,-..>;;;;;>>=>>=>>?@BA?>>=?A@BCA?@AACCCB@@:77777776666888;<
@2118_2WVZPS_8
GGAATGTTCACAAATCATAGGCTTTTATTCACCTTACAACATTCATAAATATCGTTATCGTGCTACTGGCGATACAAGTCTGAGCAATGGTTAGCAACTCCACGCTTCTTGCACCAATTTTCCGAAGAAAATCCAAAACCAGATGGGAATTAATTTTTACCCACAGACCTCACCCACCTTTTTCAAGGCACAATCATTCAGATAGAAAAACATAATATTTACCTATAATACTTGTTTTACTCATTTGATTCCTCTTGGGCTACTATCGAATTCAACAATCTTATAGTCATGTTTCCACGACATCATGAGGAACTAACTTATTTGGTATTACCAAGGGCTTATACAAGTTACCAATTTGTATATCTTCTTGGTTTCTTTTATCCTTTCGAGATAACGTCTATTGCGTTAGCGATAAGTCTTTCACACTACGTCTACTTATAAACTTGCACATCAGTTGAACTGTAAGATATTATTATATCTCTACTAACTCATCCTTCTTACGGGTGACTTACCCAGTCATTATAGATTTTGTAGTAATTGTACTTAATTAAATGTATCCATTTAATCTTTCCTTCACATAACTCCTTTTGAGAGCACAACTAATTCCTTGCACTGTTGATTAGACAGTCATACACAAGGCTATGTCTATAAACATTCCA
+
JKHLJLJLQMSNSKKOSSKISHHOMIACG@?FGGJHGJFGKGLAAEJNQMKPLOJSLOIGHKGKJSSLPNHJIHHILJNMINMLSOLIOJOSLKJSHMSKMPKMHHIKSNPQKSGHMORSSLSEGHIISSFBIKKIMNMLECIHSNKSJMQKSLQSSSMGJLILLJMOOSKMSRPIRM>>LOOMMJIJSLOOJLSNSLJSNOSMKOKSSNOSLKSSOSKNKSOSMLLRSRMMKMLNOPSLSLJSNKKNIGSPKNQSILNSKLOLMI865556*)))(((),333=>>BGJHNOSRSLJMOSSSOKKPPSNSNSKMPONMNJS?89PF33333;;=NJKSJOSNLIKFECBCKHDEFFEE??66:951110/1251212;8CPHHSKLOJKMMKSI;;;;<=<:::=BGQSKKLLMOSICC?>@@AKRMLKJRQMMKLPOSMKJNKNSKSNLNNKKQMOOPMSOLLPQHSSSNSMQSNIMSKKOLJSMSSKSJFILOF;;;GHJIJHSGJJFFFECCOLKIQOQMLNSJLSMSMSKMKSKKJLHOQIISSJLMHJSKIFCDDEOQQKNSMSJIGSIJMKJNJKNNSJOSSNSOJMMKSJJMHISSNMMKNQMLLJJSNSRQMIKHLHGIKKMKKQSHGGJHEFEGIGEEEFHIKJHMJLG
@2119_2WVZPS_8
GGAATGTTCACAAATCATAGGCTTTTATTCACCTTACAACATTCATAAATATCGTTATCGTGCTACTGGCGATACAAGTCTGAGCAATGGTTAGCAACTCCACGCTTCTTGCACCAATTTTCCGAAGAAAATCCAAAACCAGATGGGAATTAATTTTTACCCACAGACCTCACCCCACCTTTTCAAGGCACAATCATTCAGATAGAAAAACATAATATTTACCTATAATACTTGTTTTACTCATTTGATTCCTGTTGGGCTACTATCGAATTCAACTTATCTTATAGTCATGTTTCCACGACATCATGAGGAACTAACTTATTTGGTATTACCAAGGGCTTATACAAGTTACCAATTTGTATATCTTCTTGGTTTCTTTTATCCTTTCGAGATAACGTCTATTGCGTTAGCGATAAGTCTTTCACACTACGTCTACTTATAAACTTGCACATCAGTTGAACTGTAAGATATTATTATATCTCTACTAACTCATCCTTCTTACGGGTGACTTACCCAGTCATTATAGATTTTGTAGTAATTGTACTTAATTAAATGTATCCATTTAATCTTTCCTTCACATAACTCCTTTTGAGAGCTCACAACTAATTCCTTGCACTGTTGATTAGACAGTCATACACAAGGCTATGTCTATAAACATTCCA
+
LNKPJJLSMSLQLJSMNQQOKOKPSQLNSMLKMPSIMIJHMNOQJJKNKSSONNSORIKNSQLNKKMPLLKIIQLSMOSMPSLSLKLJGJOJJJIPOJOJNSQKOOKNSJKSNLMKGLSPCA9444CJLJMOQSPSOSSSKOPPKRSSFMSMPSNSSSINHS>@@111014:;<5,(+('')//8GLHOLLJIIKIKKSSSMMKJKONKSNKSLLKSMNPKKJMQJGLIMKPJSSJSSSNLKNSOSPJSHIGIISRRLLLMMSMMMOSKHKKKLLNSMOJLHPJLJJLPSLNMSSJSMSLMJOKLSJKRNMKPSSLNJSS@===<@SLPJJMKSSHKKSSLIIISJKIHDGFLHSOSSOLNIKRIHGCE:,++,.,,,,//ADDEEICCJLINKNSMKLJLJLLSPSPOSRJJNE;84.,'('HIJHHKLGMIILJSSKSJOOLSSHJISQKJOJSMLSSOSPSQSSNIMPMLLMSSLLRNJIKMMKISSLKIMLLNMNSKSSJKSJSJMJJJSSEFSKJRLMNKKJLJMSPSMILLJMPKMLJIHGHLOLSSKKLJKGLSNISMHIKKHGFHHIGFKGIHGJSILILC3/4442/-)))*BGEGNLHKIAKGPJSSMSNSSSNLIHIHJKJJLQLOLKIIIKIHHHGGFEEEFFFGHPLMJ
@2120_2WVZPS_8
GGAATGTTTATAGACATAGCCTTGTGTATGACTGTCTAATCAACAGTGCAAGGAATTAGTTGTGCTCTCAAAAGGAGTTATGTGAAGGAAAGATTAAATGGATACATTTAATTAAGTACAATTACTACAAAATCTATAATGACTGGGTAAGTCACCCATTAAGAAGGATGAGTTAGTAGAGATATAATAATATCTTACAGTTCAACTGATGTGCAAGTTTATAAGTAGACGTAGTGTGAAAGACTTATCGCTAACGCAATAGACGTTATCTCGAAAGGATAAAAGAAACCAAGAAGATATACAAATTGGTAACTTGTATAAGCCCTTGGTAATACCAAATAAGTTAGTTCCTCATGATGTCGTGGAAACATGACTATAAGATAAGTTGAATTCGATAGTAGCCCAAGAGGAATCAAATGAGTAAAACAAGTATTATAGGTAAATATTATGTTTTTCTATCTGAATGATTGTGCCTTGAAAAAGGTGGGTGAGGTCTGTGGGTAAAAATTAATTCCCATCTGGTTTTGGATTTTCTTCGGAAAATTGGTGCAAGAAGCGTGGAGTTGCTAACCATTGCTCAGACTTGTATCGCCAGTAGCACGATAACGATATTTATGAATGTTGTAAGGTGAATAAAAGCCTATGATTTGTGAACATTCCA
+
LQHNSSLKLNMKLMMLSQKSOSPNSJJMSOOONNSKJIKOIKJMJJQLHLSSJKMSMKSLOLSSMSLMNLNOSSOLNKMKPORQSKHLNSKOSRPJKSPMSHGJMRKLSPNRPLMMNOMOJKPJLFKFNMSLMOSOSNSJSSPLQMKLKMOSIGGH=-,,)((,011582)(((&&&&&&&&)*.--4BGSNHLKJJNSJSQSLLPJNSOMSSPQSKSJSNSSEEDCBCDDCEIHGD@====A22223JHGFFNIEFHFGKOOIINOJNLRSRNSLQSMMFSNOSJSPHEHEEEFHJJLSRPNKKLOQJJLRSLJKISOSKMMSSSJIJQSMSGHGDFOSSSSJQKQMPMPIIIJHMNOSJSNJLKOSMLMHFFFFGGKIKKECFFGLHIIC=<<=211111114234??@BCBCSKIJGBHIIPSKJILJEHB<<=ELHEGJGLKSKIIJJNKSNGJH3333@CGFKOOMLJLJJDHBCDJEHFEHKKJHGILHMGIHFKGGDDHIGFFBDC55>55IHJHMLLOJMGFGGLKKIJE@GHHKMSRLHHEGEGOGJFGEFFOOJJLHHEDEEGEHHFGEDCDDDFGJIGHEFGFHIHGJIEDDDCDDDDEEIIKKMIIQJGJQKIHJFEEDEFHIJKGIIHIGGDFGIMLJIFEDEDGFFF
@2121_2WVZPS_8
GGAATGTTCACAAATCATAGGCTTTTATTCACCTTACAACATTCATAAATATCGTTATCGTGCTACTGGCGATACAAGTCTGAGCAATGGTTAGCAACTCCACGCTTCTTGCACCAATTTTCCGAAGAAAATCCAAAACCAGATGGGAATTAATTTTTACCCACAGACCTCACCCACCTTTTTCAAGGCACAATCATTCAGATAGAAAAACATAATATTTACCTATAATACTTGTTTTACTCATTTGATTCCTCTTGGGCTACTATCGAATTCAACTTATCTTATAGTCATGTTTCCACGACATCATGAGGAACTAACTTATTTGGTATTACCAAGGGCTTATACAAGTTACCAATTTGTATATCTTCTTGGTTTCTTTTATCCTTTCGAGATAACGTCTATTGCGTTAGCGATAGGTCTTTCACACTACGTCTACTTATAAACTTGCACATCAGTTGAACTGTAAGATATTATTATATCTCTACTAACTCATCCTTCTTACGGGTGACTTACCCAGTCATTATAGATTTTGTAGTAATTGTACTTAATTAAATGTATCCATTTAATCTTTCCTTCACATAACTCCTTTTGAGAGCACAACTAATTCCTTGCACTGTTGATTAGACAGTCATACACAAGGCTATGTCTATAAACATTCCA
+
KSKMSOLQMLSKSOSLSQLFIKOOSSLISLKMJJOJIHHJMMSSSJQQLLPJMPOJNSOSJJIJMLLLKNSJJILKLKLPSNJIN<<;<=SKLKHLGGJJKFFFEJFB??66666>CCCGA=GABBDSLNHIHKMLPSPMKEJSHMSLSSLJOLNLLSPSSI@SJJNJSNKIHSLFSIPSSSROKSKRLLLHKHINLLSKKOOLOOQNSOSNMLMKIGI<4330.-(((2HOLMJKNMMLNSSINKSKSFEHGEEFDFSOSNSOSH@1111FHSJOPPSHLNNLONLPKKJIMLSSSOPHHSIIKJKRSOSMSSSSK<;<;;BDCENLOMLIJOJNQRPLOKKRKSLLSNQHSSLKKSKSKKQMOMPJMIE?>>?<>;9?9@CDNKSSNLSOSKMKMQILPKRKOKSFLOJSRMJJNSNSNOMSSSSSJORPNSSKSPOLSSOMRNSSJSLSOJKSLJNOOJLPOLKLSMLINSMNOQILSRSLRMILPNQMHLLLKMSQLSHIIJPMOJIJSHF??MGLLJNJJMHIJKLLOSRJNKOOMMNIGJHNHLKKPSLLKSLLIGIOHSLIOJJMHSNEGHNIJILLMOOFSI>?<;:;<AAEIJJJRIIGOGFIKIOIOSE557DGHHFDHHFLHHHHJIKGGIFIIKHFFGDFDACFEBDH
@2122_2WVZPS_8
GGAATGTTCACAAATCATAGGCTTTTATTCACCTTACAACATTCATAAATATCGTTATCGTGCTACTGGCGATACAAGTCTGAGCAATGGTTAGCAACTCCACGCTTCTTGCGCCAATTTTCCGAAGAAAATCCAAAACCAGATGGGAATTAATTTTTACCCACAGACCTCACCCGCCTTTTTCAAGGCACAATCATTCAGATAGAAAAACATAATATTTACCTATAATACTTGTTTTACTCATTTGATTCCTCTTGGGCTACTATCGAATTCAACTTATCTTATAGTCATGTTTCCACGACATCATGAGGAACTAACTTATTTGGTATTACCAAGGGCTTATACAAGTTACCAATTTGTATATCTTCTTGGTTTCTTTTATCCTTTCGAGATAACGTCTATTGCGTTAGCGATAAGTCTTTCACACTACGTCTACTTATAAACTTGCACATCAGTTGAACTGTAAGATATTATTATATCTCTACTAACTCATCCTTCTTACGGGTGACTTACCCAGTCATTATAGATTTTGTAGTAATTGTACTTAATTAAATGTATCCATTTAATCTTTCCTTCACATAACTCCTTTTGAGAGCACAACTAATTCCTTGCACTGTTGATTAGACAGTGCAAGGAATTAGTTGTGCTCTCAAAAGGAGTTATGTGAAGGAAAGATTAAATGGATACATTTAATTAAGTACAATTACTACAAAATCTATAATGACTGGGTAAGTCACCCGTAAGAAGGATGAGTTAGTAGATATGATGATCTCTTACAGTTCAACTGATGTGCAAGTTTAAGTAGTTCAACGTAGTGTGAAAGACTTATCGCTAACGCAATAGACGTTATCTCGAAAGGATAAAAGAAACCAAGAAGATATACAAATTGAGTAACTTGTATAAGCCCTTGGTAATACCAAATAAGTTAGTTCCTCATGATGTCGTGGAAATCACTATAAGATAAGTTGATTGGATAGTAGCCCAAGAGGAATCAAATGAGTAAAACAAGTATTATAGGTAAATATTATGTTTTTCTATCTGAATGATTGTGCGGGGTGAGGTCTGTGGGTAAAAATTAATTCCCATCTGGTTTTGGATTTTCTTCGGAAAATTCAGCAAGAATGCGTAACCATTGCTCAGACTTGTATCACCAGTAACACAATAACGGATCTTTGAATCTTGTAAGGTGAATAAAAGCCTATGATTTGTGAACATTCCA
+
FLINIMKNMKISJSKLJSSLSKEEDICLKKRLSMKLHJMKGHEBCMJPNSLSOOLSJKMLKIJJQOMJJKNJKISLKKPKIDFFGKIMIHSIDCCDMHJKJSSNLLLSSKNNSJKIGDFJLLPDIINQJQMSSOSNOQSOJIJSJSIKKSSKSJHOLKE@DD?IA><;;<.......CCBDA@@DFFHPQLHPKKQJNMSSSSLMSSJOLJOQLSLLSPKRPSPJKJJOSSNPKKSQSRSSSOSLSMSSRSMSNKSLOLNSOHHB?<;;;;HSSMJKLKJLHPJSKJKRPKJSMKOSOIQLNMLLSJMRSLSPPJPPKMSMNSNPSSPJMLJKSDIONQLQJSQSSNNLLIISRPNMNOSMSILOPQLMOISKQSFMJINDGDEGC8--:::JLLNHLMGKSOLSMSNMORKMIKKMJGLPGDESKMOSOISLSOQNMNSOSNSOSPINJSSSJHJKLOSLSSSQLSOKFLMSKLNKJLHSGGGEGGJLIMSPPOSSSLSKSLPSSPSNHLGFQPKMKSSOKOIKOHJJMSPSSSNNLLPLMMJHKKJKIMKSPKRMLJKGJSSILHJNKPQKKHHIOLIJMPSOSSSJJ<=<;::;;;GHIKHNHI:8877JINHSLHIHJFJHLKKHJIIHCEKLSF?<;;1199999544542?=??@@CBFEEE@B?@@.,---8:;<DEIFKBC=B.AFCB@@@@ABACECGEDB>>@FEEFCA?>@BC<;;<<DCC=A@99740-*('')),8:99988///-*()02+++&&&&&'''135766566655789:==>==;;93,))(&&'((()**+*++,05662333367<==>?@@A@==<66665443223221444:;;;?ADGIHLEDGFFIEDECB7./AA@=>72//-,-02===<<>?@AB@A>?>??>?CAADDB@@>>>;<==?>?911..../,'&&%%%%$##$$%().//000111/-,,))**((((**+++-/126667545557:;<=>?AB@?@??A@?==<;<=>CDCBA>>>>?CDF;9555:88423,,,+*'&##%%'()))*,-004;856;<?CBA;;::995210178:@BBCCEEDEE>>>=<>?>?>==2..-,,,*&$##$$$$%)++,--/...//2223441(((''&$##$%&''$#$####$$%$#$'-(&&&&5678888:..<=>??=<9:8877755566<;;;::;
@2123_2WVZPS_8
GGAATGTTCACAAATCATAGGCTTTTATTCACCTTCCAGACACTAATATTCGTTATCGTGCTACTGGCGATACGAGTCTGAGCAATGGTTAGCAACTCCACGCTTCTTGCACCAATTTTCCGAAGAAAATCCAAAACCAGATGGGAATTAATTTTTTTTTTTTTTTTACCCACAGACCTCACCCACCTTTTCAAGGCACAATCATTCAGATAGAAAAACATAATATTTACCTATAATACTTGTTTTACTCATTTGATTCCTCTTGGGCTACTATCGAATTCAACTTATCTTATAGTCATGTTTCCACGACATCATGAGGAACTAACTTATTTGGTATTACCAAGGGCTTATACAAGTTACCAATTTGTGTATCTTCTTGGTTTCTTTTTATCCTTTCGAGATAACGTCTATTAGTTAGCGATAAGTCTTTCACACTACGTCTACTTATAAACTTGCACATCAGTTGAACTGTAAGATATTATTATATCTCTACTAACTCATCCTTCTTACGGGTGACTTACCCAGTCATTATAGATTTTGTAGTAATTGTACTTAATTAAATGTATCCATTTAATCTTTCCTTCACATAACTCCTTTGAGAGCACAACTAATTCCTTGCACTGTTGATTAGACAGTCATACACAAGGCTATGTCTATAAACATTCCA
+
>>?GJHHACEH87777FSCBBBAC@;/.-*)--,+&&&%%''&&%%%&*)&()7<>;=>?@GSMKJKL5555522222EEBAA@ACILIGFED0////6667ABBABFGGHH:76669/,4000<GILKNRLHONJKIJHHHCADDPSOHCC@4:567789:BKNJJCBFE>CEBAABC:99641?A>>@F@JIHHMHODBBBCKSJLLOPLOHSKSSSLSHFHFHJSNJJHKJJJHKISLLHDEF@@B434440132145444111BGCCB331)()).001=<>/....00??@BBGKLOIHICCSRJMJHFHAEEGIMLSLRSISHEGIACSKNKHFIMKJLJSMLSNJHJMKJGCDFDGNSSSSHJJMNHKSHF77779>?><;87:11,***5676>AFL22//,,,*'(+'*/334@?@@>4111<<=KJHMHHGHJIGHHHPOSSPJDCDEENIJPQSMPSSPSN>:;=;:9=;:;;;<DDFCCCLIGKMHMLQLOSSPJLJNKJQJOISLSHFHG>?E>>>>>?0000/::9:BABBBOODDDDBEFGGQKSJGMKSKJJHGGGBCGKMKJMLEEFFJPPLLJQSKHSH9KMOLKSJIJFJMMMSKNSLMMOSPOSSFEFDFKQKHHKKJNIDGIJIJJJIGIILKIHGEEGF::;))+
@2124_2WVZPS_8
GGAATGTTTATAGACATAGCCTTGTGTATGACTGTCTAATCAACAGTGCAAGGAATTAGTTGTGCTCTCAAAAGGAGTTATGTGAAGGAAAGATTAAATGGATACATTTAATTAAGTACAATTACTACAAAATCTATAATGACTGGGTAAGTCACCCGTAAGAAGGATGAGTTAGTAGAGATATAATAATATCTTACAGTTCAACTGATGTGCAAGTTTATAAGTAGACGTAGTGTGAAAGACTTATCGCTAACGCAATAGACGTTATCTCGAAAGGATAAAAGAAACCAAGAAGATATACAAATTGGTAACTATTATAAGCCCTTGGTAATACCAAATAAGTTAGTTCCTCATGATGTCGTGGAAACATGACTATAAGATAAGTTGAATTCGATAGTAGCCCAAGAGGAATCAAATGAGTAAAACAAGTATTATAGGTAAATATTATGTTTTTTATCTGAATGATTGTGCCTTGAAAAAGGTGGGTGAGGTCTGTCGGGTAGAAACTAATTCCCATCTGGTTTTGGATTTTCTTCGGAAAATTGGTGCAAGAAGCGTGGAGTTGCTAACCATTGCTCAGACTTGTATCGCCAGTAGCACGATAACGATATTTATGAATGTTGTAAGGTGAATAAAAGCCTATGATTTGTGAACATTCCA
+
MHMNSPSSSNKGDCEGKHIJJSMKSSSSNLSSJSPJIJHJ>>>>>NSNNKLMKSLSSLNSOOSLNLPOQSKSMSKJKSSNKMSOSLSMSNSSNRSOPNLSJJJLJJSPOPKSSNSMHMQKSOOSOMLILKONSMNNSPPRJSISPQSLOJNSSSKOLJLDFIKRRKLH==;<<?>BDCCCBGLHJHPSLSMMMSSSJLSOLLIKSLISSSOLNHHFGIH::+*********IIHIGJJJNRLAJJNKJHIJINI@???@IIJKIOKJSNMK53333QDCAGJEEAJQGHJSSLKLNORSOMMJJRSSKSHB@>((('(++++033@@DHHIIHHKHMSSSSKLIJKLSLMJ>>=>?SSRSMLSPJLSKNKIFGEFFC>99:?>=>?@AIOHMJKKHINIOFSIEIIPSKQMILNLNSKKQJIKSSJPSMJOHMQJKLIIHSKIMISA>==7:@@8000IKPLKHIKSNLMSILMHGELMLOLJHJKJOJGIICDCD-+++)0)))*(****CCBIBDJSKHSSSJLNHGHIHFN?::;INRLNMEDDCDHFOMJHFJHHLSJKQOSLJKGJIJSHIKIGFGGEHKJISLGHEFHEIHIGGDEDEFFFFFGILQLJGHGHHHHIIGHDDDDGFGHGLHGFFHGHGFMHLJPFECB=<;,))
@2125_2WVZPS_8
GGAATGTTTATAGACATAGCCTTGTGTATGACTGTCTAATCAACAGTGCAAGGAATTAGTTGTGCTCTCAAAAGGAGTTATGTGAAGGAAAGATTAAATGGATACATTTAATTAAGTACAATTACTACAAAATCTATAATGACTGGGTAAGTCACCCGTAAGAAGGATGAGTTAGTAGAGATATAATAATATCTTACAGTTCAACTGATGTGCAAGTTTATAAGTAGACGTAGTGTGAAAGACTTATCGCTAACGCAATAGACGTTATCTCGAAAGGATAAAAGAAACCAAGAAGATATACAAATTGGTAACTTGTATAAGCCCTTGGTAATACCAAATAAGTTAGTTCCTCATGATGTCGTGGAAACATGACTATAAGATAAGTTGAATTCGATAGTAGCCCAAGAGGAATCAAATGAGTAAAACAAGTATTATAGGTAAATATTATGTTTTTCTATCTGAATGATTGTGCCTTGAAAAAGGTGGGTGAGGTCTGTGGGTAAAAATTAATTTCCATCTGGTTTTGGATTTTCTTCGGAAAATTGGTGCAAGAAGCGTGGAGTTGCTAACCATTGCTCAGACTTGTATCGCCAGTAGCACGATAACGATATTTATGAATGTTGTAAGGTGAATAAAAAGCCTATGATTTGTGAACATTCCA
+
SSIPSKLLKIMQNMSOSLMJKSKLSSNMJQHQKRSJKJPHKIMQIJLLILSSJOFSCBBBBHO=<<<<<==ELMLIJLRKLSJJSSEICPKNMLLEKKGGSLIQHLLMSRSMMMMPLJMKMJMLJQILPQOMLRSLKLMHLQIQNJJNNNENQLSLHAIFILKPSOMLHSHJJCA@<>@DHPLJKNSOLSMQNSLKKLNMQMJSOJSSJQSNKLMJISOLSMHDJJKPPLPJJIIKIMSSJSJSQOJNQKJJJKILLLSKNSMOSLJSROLKFRIKKKJESSNSSQSLPHJPSMIOHDC@>CCCDGMOPQJSPOSQLMLLMSOSSLNOOSKPLSSMQNNKSKNKIJOMSKSKOSLSSSLOOPLLNKOSNSMLIRHLJLLONKQIJILLRILKSJSHHLKKHISMKHGGSISLJSSRPKJIKKLJSJLSNSJIQJSJSKLLINJSRMLKMRLNSRRMKHLSMNORLMSMSSONLKMJIPKSSSNJNIJKLLIID77777889ADSNQSKLHD?+)A))IJQSKHSPNLSLNNQSKNJKOIIKMPKKHLKKHHOPOJMHIJKSISLLHJSJHLIQSJIHLJIHJMNKPKJKIJB@AAAKKIIEFEDFJHFJIMJSLLEDEEEJNJSILIIHHKIOILKPSMIJMGKHGLLILJKHGGGGKGHI
@2126_2WVZPS_8
GGAATGTTTATAGACATAGCCTTGTGTATGACTGTCTAATCAACAGTGCAAGGAATAGGTTGTATATCAAAAGGAGTTATGTGAAGGAAAGATTAAATGGATACATTTAATTAAGTACAATTACTACAAAATCTATAATGACTGGGTAAGTCACCCGTAAGAAGGATGAGTTAGTAGAGATTTAATAATATCTTACAGTTCAACTGATGTGCAAGTTTATAAGTAGACGTAGTGTGAAAGACTTATCGCTAACGCAATAGACGTTATCTCGAAAGGATAAAAGAAACCAAGAAGATATACAAATTGGTAACTTGTATAAGCCCTTGGTAATACCAAATAAGTTAGTTCCTCATGATGTCGTGGAAACATGACTATAAGATAAGTTGAATTCGATAGTAGCCCAAGAGGAATCAAATGAGTAAAACAAGTATTATAGGTAAATATTATGTTTTTCTATCTGAATGATTGTGCCTTGAAGGGTGGGTGAGGTCTGTGGGTAAAAATTAATTCCCATCTGGTTTTGGATTTTCTTCGGAAAATTGGTGCAAGAAGCGTGGAGTTGCTAACCATTGCTCAGACTTGTATCGCCAGTAGCACGATAACGATATTTATGAATGTTGTAAGGTGAATAAAAGCCTATGATTTGTGAACATTCA
+
GJJIPHIGHGMJKRKOOLJOFGLIJKJLNJMLPIMEDBCCIKLJBBBABFGF?;96'''''',)'''(**04:6774.++++334BILSLIMLLIJJNJKKHJGLJMSMJMKOKIKISJISQMKMHIHEHOJIKKMJKQJPNSNSLOLKMLPLSKHFHB?EJMKJNLFKGGJKDKKIIOKHIFCCBCPNLSLMSLMNOOONSNOKJNSKIMLKHISMKJIJHINIKKGLKHGMOJLQNISPFLKEEDFEFGHIEDCEEPOIKFGIFFFGHFGSOLKMHAAA985>B>AHBELKJJSOISIMJLSJLKNMJHJDCFECEKHKLLONIIGGGSHHJHNJSNMLSKJJONLSLIJMKPSSSIIIHLISSKKLHIHHGIJHIHIGHGFGJSINSFDDECGKGEGGGJJKMJIGMIMIIKSFFFDFLKJSHB>===>KPEHGGHIPLJJONOQINIIIBBBDGHGHIJIJRLSKIH@??844002066522ABCEEEHJCCCCCLJOKHL@@@?34?59IJJOJKKSMJGFGKL<6555BFGJJLSKGGFFEFEIJGDCDDCIILNNGIGQJHGEFGCFDEGKLKKKIJSIRDBAABDGLHECCBCEDCCCCJNIJLEDEGENHIKHIDDEDDGFGJIHJKKHHEHGLKLKKIIHHHFFEF
@2127_2WVZPS_8
ATGTTTATGTTACTTGACTCGTGGTCTTGCTGGGTAAAACAACAAACATTTGAATTCGAACAGCACTTGGAATGTTTATCAACATAGCCTTGTGTATCAAGCTTGTAATAGACAGTGCAAGGAATTAGTTGTGTATTCAAAAGGAGTTATGTGAAGGAAAGATTAAATAGATACGTTGATTAATTACAAATATTAAATCTACTAATGACTGGGTAAGTCACCCGTAGAAGGAATAAGTTAGTCAAGATATAATAATATCTTACAGTTCAACTGATGTGCAAGTTTATAAGTAGACGTAGTGTGAAAGACTTATCGCTAACGCAATCGACGTTATCTCAAAAGAATAAGAAAAGAATAAGAAGATATACAAATTCGTAGTTATAAGCCCTTGGTAATACCAAATAAGTTAGTTCCTCATGATGTCGTGGAAACATGACTATAAGATAAGTTGAATTCGATAGTAGCCCAAGAGGAATCAAATGAGTAAAACAAGTATTATAGGTGAATGCTTCTGTTTCTCTGTCCATGATTGTGCCTTGAAAAAGGTGGGTGAGGTCTGTGGGTTAAAATTAATTTCCATCTGGTTTTGGATTTTCTTCGGAAAATTGGTGCAAGAAGCGTGTGGAGTTGCTAACCATTGCTGACTCTATCGCCAGTAGCACGATAACGATATTTATGAATGTTGTACAAGGTGAATAAAAAACTCTATGATTTGTGAACATTCCA
+
***00.))'###$%&%%%%$$$%%&%%&%&)&&&'&&'()())''('&$$%%%&&'$$$$$%%&&&%*&&&;==@@<88)((''((()**//002--**))()(&'',,,+++++62/..-...-+'&&&'((,,..)(*,-5?>>@@@A@?76666435110)(()(((((*0,,,))**)(&'&''*)'''&%%&)36721222;;;;;A@FCB;::/.,*(1&%%)*)(&%%%(*+--/,,,/0124.....//1///..<=;;1*)))*-.22115667;921..-.../33548888;AAAAE@=9...6666?<(((((-(((()---,++))+,.+*))('&&&',..-,,-,.--10-**+++)'$$$$&%'&'(,++((('''(<AAAFGEFFFGFEEDEEJHHHIIHIGFJOJHHIIMLJDE66,****,000<>CDCDFEEDCB2//.+,//014334333437889;<E@@@@?>>>>;8760.((('''('(((''''''()..%(&%&''(''''45:;;=AGHDCCBBEEEECFFCECCCDBDEEBCB?1003356776<+)/()>>?;?B>=4444462---)))*+=?>?:::::55520,+*-.+'(6::;76655556761//&%%%&&&'(((('(*('&&'''''''''&''98&(***+*..---,(('(,2211-,,,--**('(*-.../137774385222
@2128_2WVZPS_8
GGAATGTTCACAAATCATAGGCTTTTATTCACCTTACAACATTCATAAATATCGTTATCGTGCTACTGGCGATACAAGTCTGAGCAATGGTTAGCAACTCCACGCTTCTTGCACCAATTTTCCGAAGAAAATCCAAAACCAGATGGGAATTAATTTTTACCCACAGACCTCACCCACCTTTTTTCAAGGCACAATCATTCAGATAGAAAAACATAATATTTACCTATAATACTTGTTTTACTCATTTGATTCCTCTTGGGCTACTATCGAATTCAACTTATCTTATAGTCATGTTTCCACGACATCATGAGGAACTAACTTATTTGGTATTACCAAGGGCTTATACAAGTTACCAATTTGTATATCTTCTTGGTTTCTTTTATCCTTTCGAGATAACGTCTATTGCGTTAGCGATAAGTCTTTCACACTACGTCTACTTATAAACTTGCACATCAGTTGAACTGTAAGATATTATTATATCTCTACTAACTCATCCTTCTTACGGGTGACTTACCCAGTCATTATAGATTTTGTAGACTTAATTAAATGTATCCATTTAATCTTTCCTTCACATAACTCCTTTTGAGAGCACAACTAATTCCTTGCACTGTTGATTAGACAGTCATACACAAGGCTATGTCTATAAACATTCCA
+
<<<DGLLKHGHISKSNSMKIKJLIIJLLLSLSSLNKPSOQNSSKKHSMKROLOQISINIKJIISNHSJHSJJMFLNSSSPLSSOJMSSSOHSSRSISOMLRMOLJKKKMONJIKKIKLSSFJPHKSOSNSMQOSNNSLSLSNKNLMSROSSSOOOSROHSNFEI88889CEIISSQJJ>=JGISQMNOSNLOMKMLSMKSSSPLNMJLQLKKMLMPSNLJKSPRJOMQLSLSMQLSLSSNSSMHNKMMLSINKLORKSKKPOSJOROMSLMPLMNNQQSPMQNLRKNMHMJSIMKSSSHKKJLJMMLLOQSSRLSLMLSLSLJSMNSPSRSJKJLPLSLNKIOSSONJMKMMOPSOSJSNOSHPKJJHIFEEFEDEAEEFHESNPSKSJMSPSMMSSPKPOKSOKRSSJHMHLOSIHHGBGHHBSOSOMNPOLIILSJMNOMOPLSSMMLNLHMSISSRLOSSKSMJSSNKNSSJSSMLNNKLSSSLMSSLOSSOQSJLOSLSHOSSKMOMMKSNRRJLORLSLIJSLIFKSFJ;;8:?@?AIIESSHSNLHIKJHLOSPSKLKJJSINKKOLIMNSJMNKSSSPSOLSPMSJJMKJKNONQKOJSSJSLJSOPRSMRIIHIOKLSLKIJINLLLJJIHMGFEDCFEG998+**
@2129_2WVZPS_8
GGAATGTTTATAGACATAGCCTTGTGTATGACTGTCTAATCAACAGTGCAAGGAATTAGTTGTGCTCTCAAAAGGAGTTATGTGAAGGAAAGATTAAATGGATACATTTAATTAAGTACAATTACTACAAAATCTATAATGACTGGGTAAGTCACCCGTAAGAAGGATGAGTTAGTAGAGATATAATAATATCTTACAGTTCAACTGATGTGCAAGTTTATAAGTAGACGTAGTGTGAAAGACTTATCGCTAACGCAATAGACGTTATCTCGAAAGGATAAAAGAAACCAAGAAGATATACAAATTGGTAACTTGTATAAGCCCTTGGTAATACCAAATAAGTTAGTTCCTCATGATGTCGTGGAAACATGACTATAAGATAAGTTGAATTCGATAGTAGCCCAAGAGGAATCAAATGAGTAAAACAAGTATTATAGGTAAATATTATGTTTTTCTATCTGAATGATTGTGCCTTGAAAAAGGTGGGTGAGGTCTGTGGGTAAAAATTAATTCCCATCTGGTTTTGGATTTTCTTCGGAAAATTGGTGCAAGAAGCGTGGAGTTGCTAACCATTGCTCAGACTTGTATCGCCAGTAGCACGATAACGATATTTATGAATGTTGTAAGGTGAATAAAAGCCTATGATTTGTGAACATTCCA
+
LLSONJKMSSMPISNOPLLSQLLNSSJOKSQKKOSLPJIJRSORLLLLLMSLJKLSPMLOSMOONJKPLMLSNLRKNKQMSSSSJOISSSSLLSSKIJOOSJJMKLJJSRMSILSSSSLSPMMKKSSKIQLSOMSSNNLRNKIMMSSSMGKGGJSGE;D?ACOKNSPKKSLQJKSQJNQKQRLSMSRLMLQPOMOLHOKSSNIJOJKJJSLSKOJNNSSSSMKMHSSMSLSOSKONSQMPLMSNSPSKGGGGHLLMHHIJSQKPKSGLOMMOLJSISLOSHISONKKELGFIHSSOQJSPHLNJLSSDHFDDCCD@+,+++,-:6?::DFISJJFHIJKPLKSOOLRSKSSLHIMQOMSJONJLJSNNMKJSJNKIKSOSPMSIILLJRLMSRJSLKSPIIHLQPJOKONOOLMSMOMSOKIJMLNHMILIKSSSLSLLJMLSSISSLOKQSSSSJPJLMJSLSSQKSMOMKMSLSCFEFSSORNNLPRPJSSDDB@((('(+,-GEEHEOIHKJGKIKLKLNNSOOMGGGJBB.***6=SSKOKHILHGFGJHGHGMGKKNSSOSSLLSKSNKPJIPMHOILLMJJSPKISIIJNMSJIFGGGIHHGHGGSIMMEMFGFNSKLIGLHIMSKILSPJHKKIFFGEJCCACBBBA>?><<7
@2130_2WVZPS_8
GGAATGTTCACAAATCATAGGCTTTTATTCACCTTACAACATTCATAAATATCGTTATCGTGCTACTGGCGATACAGGTCTGAGCAATGGTTAGCAACTCCACGCTTCTTGCACCAATTTCCGAAGAAAATCCAAAACCAGATGGGAATTAATTTTTACCCACAGACCTCACCCACCTTTTTCAAGGCACAATCATTCAGATAGAAAAACATAATATTTACCTATAATACTTGTTTTACTCATTTGATTCCTCTTGGGCTACTATCGAATTCAACTTATCTTATAGTCATGTTTCCACGACATCATGAGGAACTAACTTATTTGGTATTACCAAGGGCTTATACAAGTTACCAATTTGTATATCTTCTTGGTTTCTTTTATCCTTTCGAGATAACGTCTATTGCGTTAGCGATAAGTCTTTCACACTTTCTATATATTTATAAACTTGCACGTCAGTTGAACTGTAAGATATTATTATATCTCTACTAACTCATCCTTCTTACGGGTGACTTACCCAGTCATTATAGATTTTGTAGTAATTGTACTTAATTAAATGTATCCATTTAATCTTTCCTTCACATAACTCCTTTTGAGAGCACAACTAATTCTTTGCACTGTTGATTAGACAGTCATACACGAGGCTATGTCTATAAACATTCCA
+
HKJKKJSSKSSSPKSLKHHKIMJKJNSKSMLKJORONKSIMSNLPPSNLINLMJSLJLNPKLPJLISLLIKNPJNISLLIMMSSLSLSISKSLHJGEGF66556;@CAAFHHINOIFE@C+=999:?D<878=AABGKJFIKJKHSPSSRJHNHLSSKSPSQKSSPONSMPHSNLLLKHSSJMMOSSSSLQORSNMNQSQNSNSSOLKSLSNKSSMRQLMMOSSNSSSKPMSOMSLSSKKLHILSH<AH))@=?@>?NLSKSSNNJGGFHSSRSJLNMJKSINSJHSNKNOMNROQNSIMLNLOHLJJFGHKHKKNOSPLOSKQPLLJSSIPOHPPNKLMNMQSLKLSSNNSKIOLSMLLKKJJFFD@@....1.///:0?BCHFC@@475CCGHLMINLFEGGFHIGHJCCBA@BC<:998>:111.*%%%&&('&&&%%49;DEHGEHKJHKKNMPJRIMIKJJSMSKMMOSSLPKHOPHDB9::HPNSHGKFHSLMJJGGFGJKMSIJNLPKNJNMMRRJMQKILPJMOPKOSHLSNKOSSLILKHJHPSLNLOMHNGHJSKJJILMSNGA88=>CGGGFFNLPIJSNSOKONIKRNKMMJSJQJKPSJLMNLOJNLLGHKKPSKIHILHJGIKFFGFFIIHIHHSIHFGHFHJLKLG
@2131_2WVZPS_8
GGAATGTTCACAAATCATAGGCTTTTATTCACCTTACAACATTCATAAATATCGTTATCGTGCTACTGGCGATACAAGTCTGAGCAATGGTTAGCAACTCCACGCTTCTTGCACCAATTTTCCGAAGAAAATCCAAAACCAGATGGGAATTAATTTTTACCCACAGACCTCACCCACCTTTTTCAAGGCACAATCATTCAGTTAGAAAAACATAATATTTACCTATAATACTTGTTTTACTCATTTGATTCCTCTTGGGCTACTATCGAATTCAACTTATCTTATAGTCATGTTTCCACGACATCATGAGGAACTAACTTATTTGGTATTACCAAGGGCTTATACAAGTTACCAATTTGTATATCTTCTTGGTTTCTTTTATCCTTTCGAGATAACGTCTATTGCGTTAGCGAAAGGATAAAAGAAACCAAGAAGATATACAAATTGGTAACTTGTATAAGCCCTTGGTAATACCAAATAAGTTAGTTCCTCATGATGTCGTGGAAACATGACTATAAGATAAGTTGAATTCGATAGTAGCCCAAGAGGAATCAAATGAGTAAAACAAGTATTATAGGTAAATATTATGTTTTTCTAACTGAATGATTGTGCCTTAAAAAGGTGGGTGAGGTCTGTGGGTAAAAATTAATTCCCATCTGGTTTTGGATTTTCTTCGGAAAATTGGTGCAAGAAGCGTGGAGTTACTAACCAGTTCTACAACTATATCGCCAGTAGCACGATAAAGATATTATGAATGTTGTAAGGTGAATAAAAGCCTATTGATTTGTGAACATTCCA
+
SSSSQISSSMOPSPSSPIMJILJSLSSSSSKKSMPSLKKMHONPONFJMSNSPRSLSSSOJLLLKSOLPJKJKKLQJLLNOLJSSIKIMNSKLSOIQSKNSNOLJLSIKSOSKSHIOMSL;:LLJHQKKONSMHGMLKOKKKIM@BBCKPSQSD9****=JSLQB??>?BC??B@:DEIH@S@C;<<SOMSKNOSJOJMOIMC==JKSSPMPQNSLSKSPMQNJOSOPNKMKMMSSSSOQPSKLLOGGKHFCCCCGGFKIISMPMLNNHHISHNLIMSLSLKKKKNLSLHSJIQPPLQNHJKKKNNMJQLMSROOLHJLJJSJSOMLOSROSKSLKIOLKSOSQNISSPLKMLSSPJMKQNOKJNLMNLPKJKQQFE;:B>=-*&&&&*2<>JHIKIIMGLIIIRKLIILIQGLSQJSIJKJOKOHIDA@@AA@>=@=>>@<==<=976,*)))&&&&&<;@@:9>9:EDDDEEFDFFFFRGFIIFIIIHPHHHCCDDDFCBBABCCBAA@@?>?>>?@ACCCBB@:8774/)((()/.---./469988:732235;<<=@IKMOFHCC@@@?>>>>?@ABDA>=<<=>@BCC>:742111234776677<<<:,,,,44338;=:BGHFEEFHIGJHC@@ADIIEEBGB33923@AACABAA??>??@FCEEA@C=99;9=?@@B?=;;90**,,,./100(''')((((((&'''(()+,-+,-22223432221/00-*&&%%&())),8:;<>>>>>>?>???@?==<;<9641/(%%&&&''*++0133344
@2132_2WVZPS_8
GGAATGTTCACAAATCATAGGCTTTTATTCACCTTACAACATTCATAAATATCGTTATCGTGCTACTGGCGATACAAGTCTGAGCAATGGTTAGCAACTCCACGCTTCTTGCACCAATTTTCCGAAGAAAATCCAAAATCAGATGGGAATTAATTTTTACCCACAGACCTCACCCACCTTTTTCAAGGCACAATCATTCAGATAGAAAAACATAATATTTACCTATAATACTTGTTTTACTCATTTGATTCCTCTTGGGCTACTATCGAATTCAACTTATCTTATAGTCATATTTCCACGACATCATGAGGAACTAACTTATTTGGTATTACCAAGGGCTTATACAAGTTACCAATTTGTATATCTTCTTGGTTTCTTTTATCCTTTCGAGATAACGTCTATTGCGTTAGCGATAAGTCTTTCACACTACGTCTACTTATAAACTTGCACATCAGTTGAACTGTAAGATATTATTATATTTCTACTAACTCATCCTTCTTACGGGTGACTTACCCAGTCATTATAGATTTTGTAGTAATTGTACTTAATTAAATGTATCCATTTAATCTTTCCTTCACATAACTCCTTTTGAGAGCACAACTAATTCCTTGCACTGTTGATTAGACAGTCATACACAAGGCTATGTCTATAAACATTCCA
+
BSNLLLIKQMJKNPPNMGFKFGFEGJEOJISHJJHJHEKMMSSLNSHJLHJI,,,,,NILHLSNMRRSLLKJSJOILILGSABABISSKSSSSKIKMSQQKOMNJLOJSSRSQOSLKJIPAEKBBHFSMIPJLE?==:61////1335HOKMSE87778@FE@J,***+EB@>A@>DHJHJKLQSSSSSHIIRIJJILLPNMKHIDDJSSSKSOSSSONSMQNLKSSLKSOLKLMLSKPSSNKSSSMQSHGIEHHI00MLSJKOHE7/,,,/DHHIHJPSNLPLSLSIRLIOKSSKPMSBDDCJISJIKJKSNSNSSQKLOSHNJHOOJJKPKKKPSOJMMKKKKLSSSPSIJOKKOSRLSKRJMSNOPH??DEFCEFFJGSIECB>54444LISJIIHJLKKIFFHHGISJLJHKMKKMFLIKQSSNNSPLSINKLRKRNOKCDCCCLINSAB62224HISISSORNSOJSQHPSSNJIHFGH====>JSMMKLLLMPSMMKIJLMSHJHFHIJLPJQRLSOMNJKOLSOPMNLIKSPMSLPHFHEFSLIJKRPLPSHGHHIQPKPKNSRHPED@>BASLKJSPSMOMLEGSJMHGIHLLJPOLIMISSKSQSONLOQIJLHGHJHGSFFEFGGFFHEHMJIIIK====<EB>JHJFFG
@2133_2WVZPS_8
GGAATGTTTATAGACATAGCCTTGTGTATGACTGTCTAATCAACAGTGCAAGGAATTAGTTGTGCTCTCAAAAGGAGTTATGTGAAGGAAAGATTAAATGGATACATTTAATTAAGTACAATTACTACAAAATCTATAATGACTGGGTAAGTCACCCGTAAGAAGGATGAGTTAGTAGAGATATAATAATATCTTACAGTTCAACTGATGTGCAAGTTTATAAGTAGACGTAGTGTGAAAGACTTATCGCTAACGCAATAGACGTTATCTCGAAAGGATAAAAGAAACCAAGAAGATATACAAATTGGTAACTTGTATAAGCCCTTGGTAATACCAAATAAGTTAGTTCCTCATGATGTCGTGGAAACATGACTATAAGATAAGTTGAATTCGATAGTAGCCCAAGAAGAATCAAATGAGTAAAACAAGTATTATAGGTAAATATTATGTTTTTCTATCTGAGTGATTGTGCCTTGAAAAAGGTGGGTGAGGTCTGTGGGTAAAAATTAATTCCCATCTGGTTTTGGATTTTCTT
+
JIIKMKIJSLS5443334GGFGGJOKPKIINA@?@?OIGIJEFEFHIGC=?>=?@@@DGIHKLFEECCBAAISRLMMKSLONISLJMSMRSIMJPISLLSLJPJILKEFDEMSHMC?@@AIIMNMLIJSHSKIGHHEGJMHMSIJIMSLOGSGCCA:'((((<=FGMHGHGHIIFMHFFJGHLJJHSSOGMJNLOJJLIKOJILMHNMLMSKIIGGLKSMSKQIJHIFJGH>>===;>??=>:;<;;HEFEGHIGHFEHIFIHGHIMHLSIIIMMJSSSOLSKNKSNQKJJKKMSLNJKJMKJNJMSMKLJMQJJIMMIHISQPSSNNLNSHGGG54446>>>?FGGJKGKDDECCGHHHFFEEFOMKSG211222BDBCG@>789GGSHIB;;;9:@?>@??=@CGC??ALJLRLPIJFIEEGHG;9751/.---334:AABCLGEFFFEHSNECBAAF87778CB?<;;;;B;22ADMIKSKEEDDCGGGFGKIL>>>=>DBMINSIG>A11722DEBB??@>8;97784.,'
@2134_2WVZPS_8
GGAATGTTCACAAATCATAGGCTTTTATTCACCTTACAACATTCATAAATATCGTTATCGTGCTACTGGCGATACAGGTCTGAGCAATGGTTAGCAACTCCACGCTTCTTGCACCAATTTTCCGAAGAAAATCCAAAACCAGATGGGAATTAATTTTTACCCACAGACCTCACCCACCTTTTTCAAGGCACAATCATTCAGATAGAAAAACATAATATTTACCTATAATACTTGTTTTACTCATTTGATTCCTCTTGGGCTACTATCGAATTCAACTTATCTTATAGTCATGTTTCCACGACATCATGAGGAACTAACTTATTTGGTATTACCAAGGGCTTATACAAGTTACCAATTTGTATATCTTCTTGGTTTCTTTTATCCTTTCGAGATAACGTCTATTGCGTTAGCGATAAGTCTTTCACACTACGTCTACTTATAAACTTGCACATCAGTTGACGTAGTGTGAAAGACTTATCGCTAACGCTACGTTATCTCGAAAGGATAAAAGAAACCAAGAAGATATACAAATTGGTAACTTGTATAAGCCCTTGGTAATACCAAATAAGTTAGTTCCTCATGATGTCGTGGAAACATGACTATAAGATAAGTTGAATTCGATAGTAGCCCAAGAGGAATCAAATGAGTAAAACAAGTATTATAGGTAAATATTATGTTTTTCTATCTGAATGATTGTGCCTTGAAAAAGGATTGTGGGTAAAAATTAATTCCCATCTGGTTTTGGATTTTCTTCGGAAAATTGGTGCAAGAACGTGGAGTTGCTAACCATTGCTCAGACCTGTATCGCCAGTAGCACGATAACAATTATGAATGTTGTAAGGTGAATAAAAGCCTATGATTTGTGAACATTCCA
+
RNILSNSQMNNSSSJOIILNLSRNSSPPLIIMKMQJLNNSKJOONSSJNSNSPSQMSMSOMLOJJLNOMGRQKLJISSMLLMKHIKPSSSNNOPSECCEGONSOLJRPSSPOSMPPJILSSPLAEFSROPPSSPNJKOLPMMPMIMSSNSSGDEB<LKHKJHEHMEBA?@,,,,,++,**,177ABCJSMKKKSJGSSNNLOLOKSSSKSMMMQLKMSSPSSSJSNONJHH>BEGHHGEEHIJHGDACLLKILMJNRSLNNKSJEC@@@AAHIJJKQKJHKJMIHJKHLNIIMJJKSSLIJLLSPJSCCDEPSOMLSJNNNLJJJLSSOSSSKLLNSSILSNSLSRMIQSKRMNSOJMKSKSSSJJMKFEDDGJNKSISKIPNSRSRNJJIKOLSLJKNKJJOMRLSGILNJJJKEFEEEEFEMJSOLPPJNJISJNSJOJJLKINLIJHHIIJLLJJMKIHDEHFE====7:::=88;::7432-++((()*,3465557778888:;=>99625++,,,/--,+,-66501,,,++-./00899??BBB@C?????@=>=8777=?AAA@@BCBBA@<:75566?=>>>>@;700//05555899:;<>>???>>>=<;<9::843445<@BDECDE>;;;;22234<==BDCDCBDBA?<<;<=?@BCCB@@?8899FGB???@@@?A@<9988643320--,+(%$##$$$(/0+.///55789;?<<?;<BDFDEHFGGGEDHKLIMJB??:84.0/-,++++++,,****557666775557ABB@>=<;;;::;;;<==<;<::=;;;:4333377((((*323445?>>=<??@@33333?@?AA>>:82011268999:;===??
@2135_2WVZPS_8
GGAATGTTCACAAATCATAGGCTTTTATTCACCTTACAACATTCATAAATATCGTTATCGTGCTACTGGCGATACAAGTCTGAGCAATGGTTAGCAACTCCACGCTTCTTGCACCAATTTTCCGAAGAAAATCCAAAACCAGATGGGAATTAATTTTTTACCCACAGACCTCACCCACCTTTTTTCAAGGCACAATCATTCAGATAAGAAAAACATAATATTTACCTATAATACTTGTTTTACTCATTTGATTCCTCTTGGGCTACTATCGAATTCAACTTATCTTATAGTCATGTTTCCACGACATCATGAGGAACTAACTTATTTGGTATTACCAAGGGCTTATACAAGTTACCAATTTGTATATCTTCTTGGTTTCTTTTATCCTTTCGAGATAACGTCTATTGCGTTAGCGATAAGTCTTTCACACTACGTCTACTTATAAACTTGCACATCAGTTGAACTGTAAGATATTATTATATCTCTACTAACTCATCCTTCTTACGGGTGACTTACCCAGTCATTATAGATTTTGTAGTAATTGTACTTAATTAATTGTATCCATTTAATCTTATCCTTCACATAACTCCTTTTGAGAGCACAACTAATTCCTTGCACTGTTGATTAGACAGTCATACACAAGGCTATGTCTATAAACATTCCAGGT
+
CCDJQLQOOLSJISIMOKJPPSOSKSSKSNKSOSPHKKOIKMSLSSMMKMQNMSOLLPHOLJHQ@???@A?=?=?G<998<<>?KBBBBBAAAAAEEDDEOLGHSLSLSNQMJINRKNLS>?SSNLSMLKMSMJJSKSJMSLMJKOPNKMSMNPILPSSQSONMSKOMKPMMRSMLPLLKSLSJRNSQKPSNRSKSPIONKIGJRC5327::@ABGILNJIJJLSLOOLPPJISPSSKKQSNSOMISMSQISJJLSROOJSQOSOSKSNMSLMNMMMNOOMKSKKLIRMKIJKMJSNLOSLSOSSSSSSRSMKKSSSSOSKJKILMKOLSNIKLLIMMSSKILSPSOQMJNSKLKSONLPSPSSHMINQSQOH>===B?FCB@;CEE:666<<<=SOMLLIKJG22222G?JIMOKHECCE>@BCBSMSJJKGHNIPKIPJOMNJLLLSSSMSQLDCB>=<<BBBMLOLSSKSLIISOLKKOSJSGKJKSSOLLIIJHLSPKNJQSJOSSISKMGKED<=OHKJSNNSILSSSKSIMJLSMSOSSMSNMFKSJJFJSGGGFGMFINMONKNSSMLLHGFEFHKSKQSSNLNSSNMSSSSLJNINLSMQLKSRKMNHJDCCCAA@@BEJEFGFHJKKKIKJHLIKIHJIGHFHGHGGJJ><6**))))
@2136_2WVZPS_8
GGAATGTTCACAAATCATAGGCTTTTATTCACCTTACAACATTCATAAATATCGTTATCGTGCTACTGGCGATACAAGTCTGAGCAATGGTTAGCAACTCCACGCTTCTTGCACCAATTTTCCGAAGAAAATCCAAAACCAGATGGGAATTAATTTTTACCCACAGACCTCACCCACCTTTTTCAAGGCACAATCATTCAGATAGAAAAACATAATATTTACCTATAATACTTGTTTTACTCATTTGATTCCTCTTGGGCTACTATCGAATTCAACTTATCTTATAGTCATGTTTCCACGACATCATGAGGAACTAACTTATTTGGTATTACCAAGGGCTTATACAAGTTACCAATTTGTATATCTTCTTGGTTTCTTTATCCTTTCGAGATAACGTCTATTGCGTTAGCGATAAGTCTTTCACACTACGTCTACTTATAAACTTGCACATCAGTTGAACTGTAAGATATTATTATATCTCTACTAACTCATCCTTCTTACGGGTGACTTACCCAGTCATTATAGATTTTGTAGTAATTGTACTTAATTAAATGTATCCATTTAATCTTTCCTTCACATAACTCCTTTTGAGAGCACAACTAATTCCTTGCACTGTTGATTAGACAGTCATACACAAGGCTATGTCTATAAACATTCCA
+
JFMIILSSJMOJLILJSPHRRHESSMISNFFPJFA>=>GLLKSMFIMPLRLSJIOIJOIISKKJPKOKJHOJKNJOJOKNLJMNSLOLLONSKNJNMRMNQKJQSSLPSONSSSLIEHBI32E<<<FSSJIJSOMJLMMNKISHHKSNKHNLHKHFFG;:@G<HSIFIGHJIJINIII//HDCBHGHKGGHIHGB;<>;;;<;953344JMNSHILSLSSNNLSMROSIOSSSIJLSPOSSSNJQLMORSIQSSKOHILKSMNOKSJEDCEGKLKQJQLKMSKKSRSONLSSSLOLSOLKPKKNKQSHMLSSQSPSLJSNMRSSMJSSSNKSQNDB?=====>?FOSOKQOSSHIGSSKISSILMJLLJ@76668/---(DFHMKMGMJNLNMLSNPKQRSKPIKIKJSKSPMSSQRIBCCCISMLSSJSLQMMLOJJKKMSLLQMKOMKKOSPONPSKLISKKJOSOSSMLKSSKKSKQJSNKOKOSMMSNSOMSGSNILDEB@1100065::66>FGHOJLJHHJJJPSJKSISSSNLMMIISKJOKNHMSMMMJSIJGSONSJSOSLNRSHAACCIIISKOKSOSPPNKSLMMSQLOOJPRKSPSSRPQMKJSILSSSOMLNLLLCCCCBBFGFJGHHLHHSHGGFGMNRIRGLMG
@2137_2WVZPS_8
GATTTTGTAGTAATTGTACTTAATTAAATGTATCCATTTAATCTTTCACTCACATAACTCCTTTTGAGAGCACAACTAATTCCTTGCACTGTTGATTAGACAGTCATACACAAGGCTATGTCTATAAACAGTGCAAGGAATTAGTTGTGCTCTCAAAAGGAGTTATGTGAATGAAAGATTAAATGGATACATTTAATTAAGTACAATTACTACAAAATAAAGGTTCAGAATCTTCACAAGAT
+
IKIOSB?KKMLORLLKNLKJGIMLLJLHLIPSSCABABA8:C>???87)))))FDEFJIKIIISGCJRSJHSSIOIMKLSSNIESHGRSSMMROOLNNIKKGFHGILNIHSHHGIJKGJIKFIEDEFFGHJGHFHGFFGIHGJKILKKJFHDDB?@??BEBA@@@ABECBAA?=ABDDFCABBABBABACAAA@>>??==<<<=<>=<982-+)((%$###%&&&$#####$()&')(())*
@2138_2WVZPS_8
GACATCATGAGGAACTAACTTATTTGGTATTACCAAGGGCTTATACAAGTTACCAATTTGTATATCTTCTTGGTTTCTTTTATCCTTTCGAGATAACGTCTATTGCGTTAGCGATAAGTCTTTCACACTACGTTCTACTTATAAACTTGCACATCAGTTGGACTGTAAGATATTATTATATCTCTACTAACTCATCCTTCTTACGGGTGACTTACCCAGTCATTATAGATTTTGTAGTAATTGTACTTAATTAAATGTATCCATTTAATCTTTCCTTCACATAACTCCTTTTGAGAGCACAACTAATTCCTTGCACTGTTGATTAGACAGTCATACACAAGGCTATGTCTATAAACATTCCA
+
DDFFGKNHJMLJSIJHGEGNI>9999;IGGEDEDEDDGEGIIHFFEAA?AA99DDCDEFFCCBBACD@>35&%((+(((().??>?@A@BDED@@@@@BB@A@@@B>>7-)))))./579;<@;<A@?AB?/.-((('')*36BEKKMIJJIIGKLLIIFFFHGPJMSNOJSOLSJKNSSJSPFEDBACCDLPOSJJSOKOMIGIKMIOHSJLIHSLKHLMMOKIIHFDDDFLSMLHJNKSSSSNLSOLISNISSHGIHGGFEFHSOSSJMSPIMSSFEHHJHEIIKHKLSSMSMJMGGHFFGHKILLKPNLLKMLGJLMSKKSMHDCDDFGIHGFFGECCCCBDEEEBBBBBCEEDEECDD
@2139_2WVZPS_8
GGAATGTTCACAAATCATAGGCTTTTATTCACCTTACAACATTCATAAATATCGTTATCGTGCTACTGGCGATACAAGTCTGAGCAATGGTTAGCAACTCCACGCTTCTTGCACCAATTTTCCGAAGAAAATCCAAAACCAGATGGGAATTAATTTTTACCCACAGACCTCACCCACCTTTTTCAAGGCACAATCATTCAGATAGAAAAACATAATATTTACCTATAATACTTGTTTTACTCATTTGATTCCTCTTGGGCTACTATCGAATTCAACTTATCTTATAGTCATGTTTCCACGACATCATGAGGAACTAACTTATTTGGTATTACCAAGGGCTTATACAAGTTACCAATTTGTATATCTTCTTGGTTTCTTTTATCCTTTCGAGATAACGTCTATTGCGTTAGCGATAAGTCTTTCACACTACGTCTACTTATAAACTTGCACATCAGTTGAACTGTAAGATATTATTATATCTCTACTAACTCATCCTTCTTACGGGTGACTTACCCAGTCATTATAGATTTTGTAGTAATTGTACTTAATTAAATGTATCCATTTAATGTATTCACATAACTCCTTTTGAGAGCACAACTAATTCCTTGCACTGTTGATTAGACAGTCATACACAAGGCTATGTCTATAAACATTCCA
+
MKSSRMKOMQNQSPSNNSPQJSINKSOLSKOMPSLJPIIIHGPJMSMNSSSLNNOMISKJSILSQSPMMIKIHNSOKRORRSKSQLNLNJSSLPSKOLMKHLNHOPKKKLOPKLIHFQOSKIJMJKSMKSLMSHELNOKKHEESROLKSJNMSKNSSMHSLMNQRHI=9:NJISOQSOSHQSSNNSMOSSNIKNNPSOSSKKLMKSSSSLSOKLORSSSKLSMMSSSSKJSJLMLHIGIOSPISSSSSSMSOKLSPKSSNNHBAABDJMNOKLLJJJLHSSKSSIMLSMNSKLRSMLOKOHSQHSNQSINLLOPKSMRQSLMNQFHSQPSLMIKHKNLNSINKLPLPLISLOSPKSOSSSNIMSLSSMKDAACISHHMGKEFKKSKSLKNPSIOSIJKKSONMMNSQSSQNKKOHOHSOICRMMMMJLKHORPPSROSOSSLPIJIJMKHKLKJLSSKLNJSKQSOONSPSOOMSSSSJLKRSLMIPJQNRMKLMSJ54445HMKKNKKKMOMKHLJMSPPMMIRGONJNRNSNIHIHPSMPJLKILIHSSIMIISLIKGEDFC865)'&&''(+CFFFHOKMJSKIGIIJKPIIKILSIMJLLLKIJIIJSMKSOKSKNLKJHGIOPSIGIHJLHIJFEIFHDDCC@AAACHEEFG
@2140_2WVZPS_8
GGAATGTTTATAGACATAGCCTTGTGTATGACTGTCTAATCAACAGTGCAAGGAATTAGTTGTGCTCTCAAAAGGAGTTATGTGAAGGAAAGATTAAATGGATACATTTAATTAAGTACAATTACTACAAAATCTATAATGACTGGGTAAGTCACCCGTAAGAAGGATGAGTTAGTAGAGATATAATAATATCTTACAGTTCAACTGATGTGCAAGTTTATAAGTAGACGTAGTGTGAAAGACTTATCGCTAACGCAATAGACGTTATCTCGAAAGGATAAAAGAAACCAAGAAGATATACAAATTGGTAACTTGTATAAGCCCTTGGTAATACCAAATAAGTTAGTTCCTCATGATGTCGTGGAAACATGACTATAAGATAAGTTGAATTCGATAGTAGCCCAAGAGGAATCAAATGAGTAAAACAGAATTTGTATTAGGTAAATATTATGTTTTTCTATCTGAATGATTGTGCCTTGAAAAAGGTGGGTGAGGTCTGTGGGTTAAAACTAATTCCCATCTGGTTTTGGATTTTCTTCGGAAAATTGGTGCAAGAAGCGTGGAGTTGCTAACCATTGCTCAGACTTGTATCGCCAGTAGCACGATAACGATATTTA
+
KLMJJJLNMKSLOSIKOSSRJOLOPKNOILNSKSLNPLHIJSJSLNMLFDCE45553-)),)*,,,-,,,-GFFLLKJIKHKSFFGEGINIOMJJMJSLNKMMIMJJJPPLKLSSILJSNJSMSMJKJLSSPMKJMJOMOONLMLLKLIBAAA@CBA7>>=?BCBFJGB@ACDEDEFIINMNOJKLSJKSOSMLPNKMNLKOMOJLNRMSOMHKKSNPMNNHJBIC@@@;:::;;;;HQJJSSEJHGIGJFGGLLOIHLGJJHJJJSKRKMSISQMSKI=ABCPHSSMHMKIMLSPSPOKSKKRSMLLSIKROJMKQOKLLSSNLSOGHIJLMSNIJNILJKNMKMKNJGJFHFSNKSSSHLIIMOLNSSDBCBBCFJPLSLIFFLMKPSKJIIHHGIGHMH@=>C>;;<?KHEGFGDEBB0....,''()(('()))+++3BHHGKIJSJIKGJHMLHHGHIIMKMKJSSIRIGDA=+***,<?=>>@FDFJIIGJGHLBCBA2//==..---:55=58FHGFHJKIMSKGJKLISE?==>>GIIOEEDFFGGJKIGGFGGFHJMMIHGHHDGGFJHGJLIKSNLKFHHIEEEDFFFFGFFFBBAABBAABBFGIF
@2141_2WVZPS_8
GGAATGTTCACAAATCATAGGCTTTTATTCACCTTACAACATTCATAAATATCGTTATCGTGCTACTGGCGATACAAGTCTGAGCAATGGTTAGCAACTCCACGCTTCTTGCACCAATTTTCCGAAGAAAATCCAAAACCAGATGGGAATTGATTACCCATACCTCACCCACCTTTTTCAAGGCACAATCATTCAGATAGAAAAACATAATATTTACCTATAATACTTGTTTTACTCATTTCATTCCTCTTGGGCTACTATAGAATCCAACTTATCTTATAGTCATGTTTCCACGACATCATGAGGAACTAACTTATTTGGTATTACCAAGGGCTTATACAAGTTACCAATTTGTATATCTTCTTGGTTTCTTTTATCCTTTCGAGATAACGTCTATTGCGTTAGCGATAAGTCTTTCACACTACGTCTACTTATAAACTTGCACATCAGTTGAACTGTAAGATATTATTATATCTCTACTAACTCATCCTTCTTACGGGTGACTTACCCAGTCATTATAGATTTTGTAGTAATTGTACTTAATTAAATGTATCCATTTAATCTTTCCTTCACATAACTCCTTTTGAGAGCACAACTAATTCCTTGCACTGTTGATTAGACAGTCATACACAAGGCTATGTCTATAAACATTCCA
+
GHGLJGGKIPSF????CEA@AABFGFAFHG@A@@A<<>EIFHHLKJOMSHLOHLHGHIHEFLGIIKKKSHFHGGILNMHHJIOPSISRKPMLRJKNJPJMILGFFGFIJIMOHKKHGFCF-+?>=?CSHKFGHDCDFA;6656740//1//-+***+,+%$$%,,&&(384AEEDMSOKHKKRNPSJQIHIKIKHLNSMNRSLSSQLKSQNJSSLOKSLNJOLJHIJKILIH:/****+00)))**/0///--@JHGFE@?(%%%'%&&&&08667999:FIHLKSNIJ:9C77HHHJMQPMONMNORSSMLMMSKSMMMSMN?????NJMKKLHQJJLSSLSOOLQKSSKSMMSOSSG;;;:=KCCKFH@868J@IGHPNPMRSJSSNRJSMPNPSSMLMPRLJOPKOSSSKGR@JQSMOSSOSKLNKSMLNROSJMMLNMJLSLJD><<;99;:<==>IJKJLGJHNQSNNOSLPINSMNISJIMMMKHSIIJEG999:ED@B>78FICEOJRSSJMMJIJILPNSOLHLKSKJLOKKIONNJLMLMRHPKJJHKIPLSJFFGHHHKKCBHFHHJJIKHEE?:7=SSPPLSIHJKPLIOLJKOLLMNKSSNQKMMJKIKGGIIJILKLMLKIILHIKHHKJHGGIOJKLOIIH
@2142_2WVZPS_8
GGAATGTTTATAGACATAGCCTTGTGTATGACTGTCTAATCAACAGTGCAAGGAATTAGTTGTGCTCTCAAAAGGAGTTATGTGAAGGAAAGATTAAATGGATACATTTAACAATAAAGTACAATTACTACAAAATCTATAATGACTGGGTAAGTCACCCGTAAGAAGGATGAGCTTGCATCAGAGATATAATAATATCTTTAAGTTCAACTGATGTGCAAGTTTATAAGTAGACGTAGTGTGAAAGACTTATCGCTAACGCAATAGACGTTATTGTAAAGGATAAAAGAAACCAAGAAGATATACAAATTGGTGGTTTTTGTTATAGCCCTTGGTAATACCAAATAAGTTAGTTCCTCATGATGTCGTGGAAACATGACTATAGATAAGTTGAATTCGATAGTAGCCCAAGAGGAATCAAATGAGTAAAGCAAGTATTATAGGTAAATATTATGTTTTTACTATCTTGAATGATTGTGCCTTGAAAAAGGTGGGTGAGGTATTATGGGGTAAAAATTAATTCCCATCTGGTTTTGGATTTTCTTAGGAAGATTATAAGAGCGTGGAGTTGCTAACCATTGCTCAAGTTATCGCCAGTAGCACGATAACGATATTTATGAATGCTATTAGTGATAAAAGCCTATGATTTGTGAACATTCCA
+
,3667:C?>>>))))))EEGFHFHHHPHHHKNI@@32112>AHKEEDBECCD<<89:++,,,..=<;:9;>GHHGFFDEEDJSFFFEFFGFCDB?;;;:DFEFEDAA97222+)*%&&%%'(+,-./.0246:<<>8643355,,,,)**(*++****/2013../032230/.,+++,++'&%%%%&'')*-,..,,(((('(002==AABCEIGHEEC???>=55588?@A@A?@0////>EJHLJHIIGGHGHKGEFAA==>3232../+))()'**,<;<1112EFHKDGIIGHMHRSLNIH98879BA?-,++++**-.,,0++,976555DED@?8..../;8898665323/001BCA?00000==GH??;:9:::4('*55456/////.---,-000899?CCDDDCDECAILF>==<9:;;;PKGFFGGGKFFGGEJMKKIHCC99=?>>,))**,2+(()77@==<=<=<52-,,03:<:9,,+)*,+,,+,,,,/544.=??@BBA@@AA<<?;<77779JMI:999971*))&'./.)''&$$$%')+,-88@FHIFICDEEGDBA?;;;3/.--.('(+++*++*,,,,/67=>AACC@ABB@?:411.''%%%&%&%%&%&*))+++,2.+***('%$%&(-,*+,
@2143_2WVZPS_8
GGAATGTTTATAGACATAGCCTTGTTTATGACTGTCTAATCAACAGTGCAAGGAATTAGTTGTGCTCTCAAAAGGAGTTATGTGAAGGAAAGATTAAATGGATACATTTAATTAAGTAAGATGCTCAAAATCTATAATGACTGGGTAAGTCACCCGTAGAAGATGAGTTAGTAGAGATATAATAATATCTTACAGTTCAACTGATGTGCAAGTTTATAAGTAAACATCATGTGAAAGACTTATCGCTAACGCAATAGATGTTATTGTCAAAGGATAAAAGAAACCAAGAAGATATACAAATTGGTAACTTGTATAAGCCCTTGGTAATACCAAATAAGTTAGTTATCATGATGTCGTGGAAACATGACTATCATAAGTTGAATTCAATAGTAGCCCAAGAGGAATCAAATGAGTAAAACAAGTATTATAGGTAAATATTATGTTTTTCTATACATTGAATGATTGTGCCTTGAAAAAGGTGGGTGAGGTCTGTGGGTAAAAATTAATTCCCATCTGGTTTTGGATTTTCTTCAGAAGATCATACAAGCGTGGAGTTGCTAACCATTGCTCAGACTTATCACAAGTAGCACGATAACGATATTTATGAATGTTGTTAAGGTGAATAAAAGCCTATGATTTGTGAACATTACA
+
**.42249934;<<<=@?;::;;BCFEBC?@@A@D:8888@ADDAABABEFFA764+((((((/>>CDDJIJJIFBBCDDDIG???;:;?A>=873448;@??>A?>??;<==93//,)))-'''&&(+=?AC@@?CB@A98888??@ACCBBCB::5)'(.('&'')'&&'*4200/23==><===>11119GHEEEBCCDCIHEEDBCDCEE@55555:4.--))('''''99857545./<9899:<<;;;?=<==<<A-(&&%%&%&&*449:::9@A@>9+*(('''%(),.34335<<<,+++('''''22:;@6:556CCD=776799;?<==5450&%%%'34551*((((,88@@A:9887:&&&%%&'(())&&'''%%%'&&'--.38:<@?@A?;;;;;A=====>>@@BA???>A////-,++*+*))+0/+..***)()'&&%&(.,-/112233:::9<CDEHHBABDCBDECC:96600112763211//..,--(*1211177966677;519/*))++())%%'''''''(029<@BDCAA>=>>>975452)''&)-((***(&%%&&&(.,...0><;<;=@>:</..,,00/./(((?A=<;;7:61-65689988:;;<9665533222
@2144_2WVZPS_8
GGAATGTTCACAAATCATAGGCTTTTATTCACCTTACAACATTCATAAATATCGTTATCGTGCTACTGGCGATACAAGTCTGAGCAATGGTTAGCAACTCCACGCTTCTTGCACCAATTTTCCGAAGAAAATCCAAAACCAGATGGGAATTAATTTTTACCCACAGACCTCACCCACCTTTTCAAGGCACAATCATTCAGATAGAAAAACATAATATTTACCTATAATACTTGTTTTATTCATTTGATTCCTCTTGGGCTACTATCGAATTCAACTTATCTTATAGTCATGTTTCCACGACATCATGAGGAACTAACTTATTTGGTATTACCAAGGGCTTATACAAGTTACCAATTTGTATATCTTCTTGGTTTCTTTTTATCCTTTCGAGATAACGTCTATTGCGTTAGCGATAAGTCTTTCACACTACGTCTACTTATAAACTTGCACATCAGTTGAACTGTAAGATATTATTATATCTCTACTAACTCATCCTTCTTACGGGTGACTTACCCAGTCATTATAGATTTTGTAGTAATTGTACTTAATTAAATGTATCCATTTAATCTTTCCTTCACATAACTCCTTTTGAGAGCACAACTAATTCCTTGCACTGTTGATTGGACAGTCATACACAAGGCTATGTCTATAAACATTCCA
+
MSSLKSMQLJJLNSSPSKHHINSSLOJKSQSSJIIJJHILKMOSPMSKPPMHISKOLPNJHNQSNSLMOIOMNNMJKKKGECCCIKNKGIKSRNSHSSKSKOKSPOMOSSKPKKKLIPSSKLQKJSSSSMSSMPJSRMQNSHSKJSSSSKSSJKMRSSLJLNOSKEEHFJFFFMPKILQSSFEKJOQSLSOSSECEBBA???B>?BGKNINLSIJSKKKNSKSSOSHSL????=?@:8653345::<@AAFFEFJJLLMSOQMSNNSLMKPSOPJMPKSNLSMJSMMNIHNJOSSPOKNLIMSMSMOSSSMSSSSLOSLJ77777LSQQRRNSQNKNKKLMJJH>9988::;;;;?LJHODEDHFJJGN????@9:::@>>CEEC>>;?JHLSIJOHHIGFLSSNSSMSSLSJIMNLHHGSSNSSPJJJRJQMSNOSJMNKKLHGGFEOJJQLPJKSNLRSOKJKLSSLSMSJSPSSPSNSNSLSONKSJORSOSSLMOMMRNJIPSSJIIDDFPGSPOOLNNQKOQIJKSMSQNMMOLMKSRDBBBBHKGKMILMLLKJJJLMSKOJNSJNGDD99HGJJINLLSHKSJJSSMSOLISJIIJSMRPKSSKSMIKJSSNMSLSQKHIIKJJIIGIHHJHJHIFIHGKFDDCCEFGGHHHF
@2145_2WVZPS_8
GGAATGTTTATAGACATAGCCTTGTGTATGACTGTCTAATCAACAGTGCAAGGAATTAGTTGTGCTCTCAAAAGGAGTTATGTGAAGGAAAGATTAAATGGATACATTTAATTAAGTACAATTACTACAAAATCTATAATGACTGGGTAAGTCACCCGTAAGAAGGATGAGTTAGTAGAGATATAATAATATCTTACAGTTCAACTGATGTGCAAGTTTATAAGTAGACGTAGTGTGAAAGACTTATCGCTAACGCAATAGACGTTATCTCGAAAGGATAAAAGAAACCAAGAAGATATACAAATTGGTAACTTGTATAAGCCCTTGGTAATACCAAATAAGTTAGTTCCTCATGATGTCGTGGAAACATGACTATAAGATAAGTTGAATTCGATAGTAGCCCAAGAGGAATCAAATGAGTAAAACAAGTATTATAGGTAAATATTATGTTTTTCTATCTGAATGATTGTGCCTTGAAAAAGGTGGGTGAGGTCTGTGGGTAAAAATTAATTCCCATCTGGTTTTGGATTTTCTTCGGAAAATTGGTGCAAGAAGCGTGGAATTTCTAACCATTGCTCAGACTTGTATCGCCAGTAGCACGATAACGATATTTATGAATGTTGTAAGGTGAATAAAAGCCTATGATTTGTGAACATTCCA
+
SHNLKJSOSBLOMMOMSSMMQSSSOSOSMSSOLNLMLSNSKRMMLMKSKNKJGPNRLMSKJJMPSSSMKLRONLLJJMMKPMKIJNHIKPOSOKSKSSOKIJKKSMIPPSSSSIIMSKKEFB;FMJKSMMQMSOKMNPLSMSLLIGGOKIDLOKQIH9HADJJRNPNPGB@?>-,,****+CFLNILSMMMKPNJMJNOPLPKMIJLRNOJMIIOKIMSLPLMIIKLLSJSHGIHKGKKBOIBKCCDDEFIKKNJMHIOMJPSJJHGNKGHHHKKKONMHLNLPGJSOJMSSKSNRRG@;;IJPSLNKOKNJLRSSNSMJFNLNMSMMSJMSIPIGPRKPSHLMJJKRKOKMMSJKQIJLKOPRLQSG/.)('(((5;<DJGGDEJENKLIJLIKKQLLOJKH?@=?HMLSMSMSONMLGMILSJJHJJSMQSOKMOSPIJLPRRSPQNSMOSSPSSMLONOJMSLSPLSKLMLRJKGLMNSQSMRSLSSSJJNNSM<<;;:;<821,+*)**)+)+9BBDIHNKGQHJPKKISIAABILMMMPLQSMJKJRNIKRISPMLMJHSJKJKFGB==<<DEDDEHSKJLOSMKILLJHQRSOIOJLHQKSLNHSSSMLJJOSJQLNSLISJIJNOKJSOKONNMNRLSHQLRSSSSKKSSRMS
@2146_2WVZPS_8
GGAATGTTCACAAATCATAGGCTTTTATTCACCTTACAACATTCATAAATATCGTTATCGTGCTACTGGGGATACAAGTCTGAGCAATGGTTAGCAACTCCACGCTTCTTGCACCAATTTTCCGAAGAAAATCCAAAACCAGATGGGAATTAATTTTTACCCACAGACCTCACCCACCTTTTTCAAGGCACAATCATTCAGATAGAAAAACATAATATTTACCTATAATACTTGTTTTACTCATTTGATTCCTCTTGGGCTACTATCGAATTCAACTTATCTTATAGTCATGTTTCCACGACATCATGAGGAACTAACTTATTTGGTATTACCAAGGGCTTATACAAGTTACCAATTTGTATATCTTCTTCGTTTTCTTTATCCTTTCGAGATAACGTCTATTGCGTTAGCGATAAGTCTTTCACACTACGTCTCTTACTAATTTGCACATCAGTTGAACTGTAAGATATTATTATATCTCTACTAACTCATCCTTCTTACGGGTGACTTACCCCGAGTCATTATAGATTTTGTAGTAATTGTACTTAATTAAATGTATCCATTTAATCTTTCCTTCACATAACTCCTTTTGAGAGCACAACTAATTCCTTGCACTGTTGATTAGACAGTCATACACAAGGCTATGTCTATAAACATTCCA
+
HLIKPSRSOSLSSRRROSMKILSLLSNSSPMLSJMIIIIKSJNHLJGMLSKSNMKLPNNMLOMJKMIJKSRSKJSSPOIHGCIJISKSKLPPLSPLKSPSSKKDBCDBDRMSSSKSS@AH?7MCCEGMSSPOJSOOSSLSLSSJNNNNNLSNSKPLLSSSJIJKJA@?69,,,AA?@GH>;SKKSKISRQSKJSQNQPOMKKLKIKHKKMSIGHJGGFHA=DHOSILKQHKJSOSSPSSKSNHSLHAESGGHI?AC34JIRRJSOKFEEHGPRLLIGKNSJIKMKKHINNOILLKQSOLJHOHHMMHGSKMNSPHKIKSSKOSSNKSKMLLLPLHJLMSKSKNRKNSSPRLNKIKGFFFDCCA>::4//.'&&((,)*++):?@EJDAALLSKJLNSKKSMSISSILKIGI88888889SIA9<GGHJGC8777343(&'))'(((+3559:GHHGILOGJFF5236<<=@?>FGFELNSIEGJILSNM////0ISOJGEE<97543330('''('%%%),,-.06=?GIJIMIMMGKLSOLSOJHGFRLSOJLQLIKSNLIMPOJPIJGOSIHIOPSMISJHLSSKRLKQIIRLLNSQLNRQKQKMLPLNNPMQSONLFCCDDFFFJHSHGNHGHJJHHGLGMKKLIFHGGIHI?>;111
@2147_2WVZPS_8
GGAATGTTCACAAATCATAGGCTTTTATTCAGACTACAACATTCATAAATATCGTTATCGTGCTACTGGCGATACAAGTCTGAGCAATGGTTAGCAACTCCACGCTTCTTGCACCAATTTTCCGAAGAAAATCCAAAACCAGATGGGAATTAATTTTTACCCACAGACCTCACCCACCTTTTTCAAGGCACAATCATTCAGATAGAAAAACATAATATTTACCTATAATACTTGTTTTACTCATTTGATTCCTCTTGGGCTACTATCGAATTCAACTTATCTTATAGTCATGTTTCCACGACATCATGAGGAACTAACTTATTTGGTATTACCAAGGGCTTATACAAGTTACCAATTTGTATATCTTCTTGGTTTCTTTTATCCTTTCGAGATAACGTCTATTGCGTTAGCGATAAGTCTTTCACACTACGTCTACTTATAAACTTGCACATCAGTTGAACTGTAAGATATTATTATATCTCTTCTAACTCATCCTTCTTACGGGTGACTTACCCAGTCATTATAGATTTTGTAGTAATTGTACTTAATTAAATGTATCCATTTAATCTTTCCTTCACATAACTCCTTTTGAGAGCACAACTAATTCCTTGCACTGTTGATTAGACAGTCATACACAAGGCTATGTCTATAAACATTCCA
+
KMLLOJLOILQJNIIMISEEFABDEE;84*%$$$&&')56>CEFJMLMJMLSMJNIGKKJFHIIJJNLKPHIFFILSKSSJSRSSKIJSLSSSQLNSHSSSRMMOKKOKNNKNSNJKJMKKNMDFGOSJSKLMSRPLSSMIRNSMPSMKJRSIIRKNPKINSGRKGILIKJPKJLIOMSKSLLSRSILLKSSJINKIMSOQSSLMJNOSSMPKMJKQSJNKSOSKKNOSMLNMMSSKOSSSKIHIMMNIL=<>=@9788:E9998:.....9GFHHKMJLJSLLJHJIKJPGHKLHHIJMPLNSPMKMLNQSPOENJLPRLPSSPLQRSMMOQNNSOSLKKJPOSA???C>?KIINSJNSLKMOOSQMJKA@?@BBSEEB=BBKJSLDMOSLPNSKOPLSNSSSMKLQLPMFGHGJKSKJSSOSNPLLMJJJIKLJIJKLSKPPONMOLJNSJJKRNRMSSOSMSRKNKLIKKJSSSKLOLOKKQSSLMSOOS54444ISRNHNIGPSOOJKLKKKIILKSPNKJMHILKSMSKOKJMJSPIMKGIHJMJJJSNMMISOIGGHNSSSOPSSPKDEFILKMKNKPMNSMSOMLRSQNMMJSSKOOLSOOSOPSLNSSPSOONLJKKJKMK@?????NKLPSSKRHSPHHLGGMNKJKJJSI
@2148_2WVZPS_8
GGAATGTTCACAGAATCATAGGCTTTTATTCACCTTACAACATTCATAAATATCGTTATCGTGCTACTGGCGATACAAGTCTGAGCAATGGTTAGCAACTCCACGCTTCTTGCACCAATTTTCCGAAGAAAATCCAAAACCAGATGGGAATTAATTTTTACCCACAGACCTCACCCACCTTTTTCAAGGCACAATCATTCAGACAGAAAAACATAATATTTACTTATAATACTTGTTTTACTCATTTGATTCCTCTTTTGGCTGCTCTCGAATTCAACTTATCTTATAGTCATGTTTCCACGACATCATGAGGAACTAACTTATTTGGTATTACCAAGGGCTTATACAAGTTACCAATTTGTATATCTTCTTGGTTTCTTTTATCCTTTCGAGATAACGTCTATTGCGTTAGCAATAGTCTTTCACACTACGTCTACTTATAAACTTGCACATCAGTTGAACTGTAAGATATTATTATATCTCTACTAACTCATCCTTCTTACCGTAAGTTACCCAGTCATTATAGATTTTGTAGTAATTGTACTTAATTAAATGTATCCATTTAGATTGCCTTCACATAACTCCTTTTGAGAGCACAACTAATTCCTTGCACTGTTGATTAGACAGTCATACACAAGGCTATGTCTATAAACATTCCA
+
=??>>>==8450+))))/05:::;@>75<<:;BCA@::;@EGHD?@@CSKSKJMSMLSSKMSNOSHJNIINKJJISMKOSLMKQLRSSNJASKGHQPSOSMIMISIHIGIIEJEDD@6667834--210127G75555DESQIIKJRKSSSLPSMHKKI>@AA9>DAA@@B::;HHAG>CDFKBBAA@AGKHCCA---,))*((),,-..7777778;;;;953323558FDIIHFJIKKFE=<<=966880/.,,+*)()-0'&&&&&&,88:CDFJGKEFEDCCCEGD@AA@ARIAABB4422221212223DDCCE64445JJIGLKSSJHJKKSKOOKMISMKB@=>9457BGSIKLOIPHKJIJSNS<<<<D<IAGFCSHHCB@+*)))+8BGESHHIHHIJHIIA@C,+++**+553,-7:FHIMLKHKKJJJGHMSNSLSSQSMRLPSJOMLSJLLKSQJSKKJJOEGGLMDBCEA@<<<EFINDA@AALH>>>98)'%%%%%'&&.//2<<;<==FBABBCDJJNMIJGRNSPSKHFEE>ACCDJC@88767;100')(((''('((&&(;<=>?GDGFE>>>>>>@CKACCMSISSSLPJDC00005922330/..-,,,/0118;;@EHISIIIHSJIJIGJHHLHDB9
@2149_2WVZPS_8
GGAATGTTTATAGACATAGCCTTGTGTATGACTGTCTAATCAACAGTGCAAGGAATTAGTTGTGCTCTCAAAAGGAGTTATGTGAAGGAAAGATTAAATGGATACATTTAATTAAGTACAATTACTACAAAATCTATAATGACTGGGTAAGTCACCCGTAAGAAGGATGAGTTAGTAGAGATATAATAATATCTTACAGTTCAACTGATGTGCAAGTTTATAAGTAGACGTAGTGTGAAAGACTTATCGCTAACGCAATAGACGTTATCTCGAAAGGATAAAAGAAACCAAGAAGATATACAAATTGGTAACTTGTATAAGCCCTTGGTAATACCAAATAAGTTAGTTCCTCATGATGTCGTGGAAACATGACTATATAGGAGTAAGTTAATTCGATAGTAGCCCAAGAGGAATCAAATGAGTAAAACAAGTATTATAGGTAAATATTATGTTTTTCTATCTGAATGATTGTGCCTTGAAAAAGGTGGGTGAGGTCTGTGGGTAAAAATTAATTCCCATCTGGTTTTGGATTTTCTTCGGAAAATTGGTGCAAGAAGCGTGGAGTTGCTAACCATTGCTCAGACTTGTATCGCCAGTAGCACGATAACGATATTTATGAATGTTGTAAGGTGAATAAAAGCCTATGATTTGTGAACATTCCA
+
LLSKJJIKMLPKOKKKOMMJLKSJRQOSLSKQIPKJJIGGHKLSNORPKKLHFGBIGECBCBCCAB;;:::HHGJJEEHFGINKPKHD:HLIGOG>==>@JGHMILHKNNLJSKSKOJJMSLRCBAABFJQJLNJIHIPMNNJSIJPOKLKQRKNLI>C@;9:>FISMDEDEEGFGFGGHINIKKIHRIOKSIHMJJHJIPIMNJJISLMISKHLHOSSOJ4334355556344445EKHSIHDCBBCCBBCFHDEEHM=887001-,,,,,,BDDKSHELHSKLSMKOHHSNKSLLNLKKSOQHOKMLJHGIOKSJNPMKJJKKNLLHIIPJIKJLIJMLSNQKIHSLKJHGHGNKHSNFHGFIKJOJMCCABAB/-))('&$$%%-+((((:>?FHJIGSPJJJGKKIGEDDCFOMKEEDEDHRQOKMHFIKIJJIIHQIJRNSPSLKLLLMSLOGFHGNKHJNJLPLLOLKIHSHDLLKKMGIKLOJLNPIOIOIPDCCDCGHLRDDC@CF?@DAAFIJJIHJLKSHGIIJLS>99:HHSISQPMHGGB@AACFGFFIGGHINLGFHGHGGIJIIKIMKLJJHJLLLLHDEFDHHHIGFDDEDFIDEDCKLKKHIFFOINKGOJGEFFFGHKGQHIHFGEDFEEFJHJLIIPIHLHGFG
@2150_2WVZPS_8
GGAATGTTTATAACATAGCCTTGTGTATGACTGTCTAATCAACAGTGCAAGGAATTAGTTGTGCTCTCAAAAGGAGTTATGTGAAGGAAAGATTAAATGGATACATTTAATTAAGTACAATTACTACAAAATCTATAATGACTGGGTAAGTCACCCGTAAGAAGGATGAGTTAGTAGAGATATAATAATATCTTACAGTTCAACTGATGTGCAAGTCTATAAGTAGACGTAGTGTGAAAGACTTATCGCTAACGCAATAGACGTTATCTCGAAAGGATAAAAGAAACCACGAAGATATACAAATTGGTAACTTGTATAAGCCCTTGGTAATACCAAATAAGTTAGTTCCTCATGATGTCGTGGAAACATGACTATAAGATAAGTTGAATTCGATAGTAGCCCAAGAGGAATCAAATGAGTAAAACAAGTATTATAGGTAAATATTATGTTTTTCTATCTGAATGATTGTGCCTTGAAAAAGGTGGGTGAGGTCTGTGGGTAAAAATTAATTCCCATCTGGTTTTGGATTTTCTTCGGAAAATTGGTGCAAGAAGCGTGGAGTTGCTAACCATTGCTCAGACTTGTATCGCCAGTAGCACGATAACGATATTTATGAATGTTGTAAGGTGAATAAAAGCCTA
+
8==?@C?>:0/+(((+056984..0004('''')*,,23/...*+,,,<>?@MIHDCCCDQNRSKOPMRMRLRIJHJLILKSSSLKNGOKLKJLFHJHIQNIHIIGOJSQMSOSKSIOKJNOLMJIHGMNISKPHHIHMJHSLSKKOKHIMLIOONGIFJJOIOMHKILKHHISSQJJHHKMKKIMJMSKKKKNMMSIHHHNLNJILLPPLKGGGHHSGLHGGHIHJIFGCBCDB;99/.1001/177:<<?DED??@3222223---....@@FLLPONLLLE<QMJMIGMLLMLMSOOIJONKMHKLKSQKKSQSQMSLKMSMJSMNKSKLOSKLOSSOOPPSOLOHKJHHSMSSSKQSKHJMLQLSHJIKIJIMJJKOKEEEILPLSKKHSIKJHGOFMIJQOISFEIGMSNS?>>>>BGOJOSMKKIMPJMHRIGGGKJNJLKLPSJSSRKNJHMGJKMIJJLMKINJIJFLDLSMKOKLSOSLIIIMHPJSNKIEDEDPNLSNJGF98B=>MKLKOMSJLIKHILJSSKGEELKKJLMMJNIIIHJIMLHHSGKJNRSSKNILGSIQLILMHLKJMJSLJJLMHHJGKKIHKPJDCCBDECCCFIQSNHGHIHGJKJIGEEEFFGGMIKHKDB>=-
@2151_2WVZPS_8
GGAATGTTCACGAATCATAGGCTTTTATTCACCTTACAACATTCATAAATATCGTTATCGTGCTACTGGCGATACAAGTCTGAGCAATGGTTAGCAACTCCACGCTTCTTGCACCAATTTTCCGAAGAAAATCCAAAACCAGATGGGAATTAATTTACACCACAAGCATTTAACCCACCTTTTTCAAGGCACAATCATTCAGATAGAAAAACATAATATTTACCTATAATACTTGTTTTACTCATTTGATTCCTCTTGGGCTGCTCTCGAATTCAACTTATCTTATAGTCATGTTTCCCACGACATCATGAGGAACTAACTTATTTGGTATTACCAAGGGCTTACACAAGTTACCAATTTGTATATCTTCTTGGTTTCTTTTATCCTTTCGAGATAACGTCTATTGCGTTAGCGATAAGTCTTTCACACTACGTCTACTTATAAACTTGCACATCAGTTGAACTGTAAGATATTATTATATCTCTACTAACTCATCCTTCTTACGGGTGACTTAGTAGAGATATAATAATATCTTACAGTTCAACTGATGTGCAAGTTTATAAGTAGACGTAGTGTGAAAGACTTATCGCTAACGCAATAGACGTTATCTCGAAAGGATAAAAGAAACCGAGATTGTACCAATTGGTAACTTGTGTGACCTTCGTAATCCAATAAGTTAGTTCCTCATGATGTCGTGGAAACATGACTATAAGATAAGTTGAATTCGATAGTAGCCCAAGAGGAATCAAATGAGTAAAACAAGTATTATAGGTAAATATTATGTTTTTCTATCTGAATGATTGTGCCTTGAAAAAGGTGGGTTAGGTCTGTGGGTAGAAGTTGATTTCCCATCTGGTTTTGGATTTTCTTCGGAAAATTGGTGCAAGAAGCGTGGAGTTGCTAACCATTGCTCAGACTTGTATCGCCAGTATTTGGATAACAATATTTATGAATGTTGTAAGGTGAATAAAAGCCTATGATTTGTGAACATTCCA
+
ABAHHHHHBAA,++++;;+'''(.696:GSJJMIHFEGIISKIIIRNSMQMSJLLJIOJKKPKOKKJLKHJHFGFHMKHJJJJJGBABACEE8444774..,,1>@A@BEDEMMLHSKHJMMIHSLNGSNSSMLKLKMPKKJJSABBBBA@200/,'('&'&'+****)))')-4423<::AAABGHGHLHJNIIPKKS42222.(((BGII@?>>==@AA<0----1<<>JOSMKJSSOSLJJFF<9<9822433....17******)).38CCCGIGEEEDFFEGHGBAA>?<821-(*00223577666;CFSJKIHNGHDCDCDIJHGFHFGHHEEDDB@??@A???>9:HDACDEIIHNJLKJKKFFEBCBC9999@9CA::84,/1126669775556;<<<CE>=>/////877:=:58::FGFFHHJGIMHJFLJJIIJLSIGGGIOOOSSHMNSSKM===ISSMRMKNLLLLLJSJQLKCBCBBFFHIGJAAGEGIPHIEDEC90..../-1AABEDDCBAABBBDCB?>>?>88888BBABAA43333>=><;;<=@?@CB><>>>??<;<<;;:999/////95522233555564434458:98899:<>AABB?;80/.&%&&&&&&&'',.01/-*****,'&'(//0--..04444/..-,++.0>?@BCC@B@?@?<<<<<<<=<;:;;;<?>>7-,,,3223433444699:<@BC?=>BABDECBCCBBCCCCAB@A@@BD@=;:::::6443332222('%$%&,178=9758;;;<;;<>?@AABDAAA>;;;8663223211,,-,-2786664/,))&%&&&''(+-<12>@@??@BBABBDCDDBEECACDEKHHLEEDEC=>>>?<755599FBB?=;-,,,-...164,,,/0245653.+**('%$$'%&+++--''''(45679::;;;;;97:::<<=>??A@?>??@@B??@@ABBAB??>>=993
@2152_2WVZPS_8
TGGGCTACTATCGAATTCAACTTATCTTATAGTCATGTTTCCACGACATCATGAGGAACTAACTTATTTGGTATTACCAAGGGCTTATACAAGTTACCAATTTGTATATCTTCTTGGTTTCTTTTATCCTTTCGAGATAACGTCTATTGCGTTAGCGATAAGTCTTTCACACTACGTCTACTTATAAACTTGCACATCAGTTGAACTGTAAGATATTATTATATCTCTACTAACTCATCCTTCTTACGGGTGACTTACCCAGTCATTATAGATTTTGTAGTAATTGTACTTAATTAAATGTATCCATTTAATTAAGTACAATTACTACAAAATCTATAATGACTGGGTATCATTTAGTAAGAAGGATGAGTTAGTAGAGATATAATAATATCTTACAGTTCAACTGATGTGCAAGTTTATAAGTAGACGTAGTGTGAAAGACTTATCGCTAACGCAATAGTCGAAAGGATAAAAGAAACCAAGAAGATATACAAATTGGTAACTTGTATAAGCCCTTGGTAATACCAAATAAGTTAGTTCCTCATGATGTCGTGGAAACATGACTATATAAGTTGAATTCAATAGTAGCCCAA
+
FACFFLOSPOSJIGGINGSOIJQKJLMMMPJOJLJSRHJLLOLKLIHGJNHMPSOSLOSQKNSJSSISPOOMLKSMJOJIKPQKSLNSNRNSSKNSPSSSHLONSLIOJNIPSKE;:::@:@@@C>CGMOONHEGAKMKJSOMPPSJILSNSGNRILKKKNPLGFGFEISNJLJLORIHSFHDDDJLLMNSPKMJLSLKBBBAAEA@AAAMSMISIOPKJMSSLOL=>=>=IIHQMKSKPMILKIHQIILKJOKKMIKSSJSSSJSQKIJJHHHSPKIIJGOJKJJQJJKGIJHLHGIIIJJKHDBCCIHJLK@@AAAGJKFFB=??<::::99::9876-+'&%$$##$#$#####$$&*.0019::=<>@AA>===CABEFDCCCDEFFFGOKIEDDDBACBEFHGGGFICCCGFGCCBA<?@BDDA=8666679975555712;>>>==;9:930**))+/227;>??CFFECGHGEEEEEEDFFHIGGFHGIGE?DA>==;88;@?@ABDFFFEEGDBBABBBEFDCA@@A@ADDCCCDBBBAAAA<::::;;;;:;3100++,,.0457;<==<<33334;;;;<<?B
@2153_2WVZPS_8
GGAATGTTTATAGACATAGCCTTGTGTATGACTGTCTAATCAACAGTGCAAGGAATTAGTTGTGCTCTCAAAAGGAGTTATGTGAAGGAAAGATTAAATGGATACATTTAATTAAGTACAATTACTACAAAATCTATAATGACTGGGTAAGTCACCCGTAAGAAGGATGAGTTAGTAGAGATATAATAATATCTTACAGTTCAACTGATGTGCAAGTTTATAAGTAGACGTAGTGTGAAAGACTTATCGCTAACGCAATAGACGTTATCTCGAAAGGATAAAAGAAACCAAGAAGATATACAAATTTGGTAACTTGTATAAGCCCTTGGTAATACCAAATAAGTTAGTTCCTCATGATGTCGTGGAAACATGACTATAAGATAAGTTGAATTCGATAGTAGCCCAAGAGGAATCAAATGAGTAAAACAAGTATTATAGGTAAATATTATGTTTTTCTATCTGAATGATTGTGCCTTGAAAAAGGTGGGTGAGGTATTGGTAGAAAAATTAATTCCCATCTGGTTTTGGATTTTCTTCGGAAAATTGGTGCAAGAAGCGTGGAGTTGCTAACCATTCTTCAGACTTGTATCGCCAGTAGCACGATAACGATATTTATGAATGTTGTAAGGTGAATAAAAGCCTATGATTTGTGAACATTCCA
+
OSSSSONLSKLSSSIPPNSJLLNLLIOJSSOJRJSRKJGJHLSSMMOJNJKSPJPKSSQSOLNOSMLSMOKOSSSLMNMQSKLKSJSPJSLNKLNHIQINOHHNPKQNLKSKOLPFEDEELJISKJLJMRJSLPSJSJLLOOMSNNNSNSLKNSHME:H@>>@AJJLLHJDGJIGHLOOJILSLJIKJLKPJ10000KRSSKMMNSQRNSSOHQOKKPOOMLSLSMOJSISFHJHRSSLELEHDKFDKA@@@ADEDDELSIOSIOJHSOSNSNMRLPROLNKPPISNSNLSOOMJKLQSPLDEIJLNLKLLSJLNOSSMOMQKMKOSLOIKLMJMIHQMJLPLMKRNSKSIMMHJLQKNSJLKHJSLJSOKLOJIHKHHLLMLMSJSPLOMLSKKSMJLLEFE?6GFPSMQIMIJSLMNMKMIJHQMSOPINHHMKISNSJKSSSLONJSIKSSSNMSIIGJLMLJJMMKKISKHLGFLLNNSLJIMKONEHHE22.+''&(''()1--...976?78GHOGIMOSLKSIFNJJKLJHOSIJIISGEEDGFMGIDCABBGFHLA@@@@A@=8655****+,566712555CBFGHIGDGDECCCBBB??>?AGJGIEDCEEGGHGFFBBCCDGDEEEDGECCDD@=>==9=>@A8465-+)
@2154_2WVZPS_8
GGAATGTTCACAAATCATAGGCTTTTATTCACCTTACAACATTCATAAATATCGTTATCGTGCTACTGGCGATACAAGTCTGAGCAATGGTTAGCAACTCCACGCTTCTTGCACCAATTTTCCGAAGAAAATCCAAAACCAGATGGGAATTAATTTTTACCCACAGACCTCACCCACCTTTTTCAAGGCACAATCATTCAGATAGAAAAACATAATATTTACCTATAATACTTGTTTTACTCATTTGATTCCTCTTGGGCTACTATCGAATTCAACTTATCTTATAGTCATGTTTCCACGACATCATGAGGAACTAACTTATTTGGTATTACCAAGGGCTTATACAAGTTACCAATTTGTATATCTTCTTGGTTTCTTTTATCCTTTCGAGATAACGTCTATTGCGTTAGCGATAAGTCTTTCACACTACGTCTACTTATAAACTTGCACATCAGTTGAACTGTAAGATATTATTATATCTCTACTAACTCATCCTTCTTACGGGTGACTTACCCAGTCATTATAGATTTTGTAGTAATTGTACTTAATTAAATGTATCCATTTAATCTTTCCTTCACATAACTCCTTTTGAGAGCACAACTAATTCCTTGCACTGTTGATTAGACAGTCATACACAAGGCTATGTCTATAAACATTCCA
+
LHNKJNRMKRRLQLRNNNJKLMMMMMOPOROSNJLRKKIJINKNHIIIMM9>777IHLHSSKSJNSMLLHFHGEHHQKLOIONJSMJMKSSKMIQ22223>>@9BBBBENNJDDDEFGOLSNSFLSSJSNSSSSLHSSKOJJPNHPLQNKKMKJINSSJSNSISNHNJSJLLJKKKPMJHNOLJJIMSQSRLSNMSSSKHJNISSQOKMRJSSNMSIMNMKLLQPLCSSKSPLJHOQSLOQSKISLKSSSFFIFFIHSMSOLOJKNJKJLNLKLJSNOPSRSOOONKLSPSHIQKNMSSMNIKOLSSNSMONSSSLMNMSOSSSOSINQNRQMSJPSLNJSLSMLOPSSLIINLSJLNSSOQNSOKSPSSFFGGF////</CPSPSIBCLOSKSLPMPSKJPJOSNKLNSLSJMSSMMLNSKRNSSMISKKSROLPLPOJOSMLMKSPLJNLRMSJNPPROPNSMMLPSSSOPMKLKMIPSSHLOJMJSQJNINQOOMKSMKISKHOKRPSMHPLQPSKOJMKQHMDJHFB?Q10018<>=@?@@BBDGQJLJLKKLNGKHGB?=@EDJJE@>:::CCHKGIGLHKIJLSISKLIKKPJILNKKKIOKRSLSLJILIMPOILIJKOIOKGFLIHHOFFHJHIFGEMFFEFEIGK222001
@2155_2WVZPS_8
GGAATGTTCACAAATCATAGGCTTTTATTCACCTTACAACATTCATAAATATCGTTATCGTGCTACTGGCGATACAAGTCTGAGCAATGGTTAGCAACTCCACGCTTCTTGCACCATTTTTTGAAGAAAATCGAAAACCAGATGGGAATTAATTTTTACCCACGACCTCACCCACCTTTTTCAAGGCACAATCATTCAGATAGAAAAACATAATATTTACCTATAATACTTGTTTTACTCATTTGATTCCTCTTGGGCTACTATCGAATTCAACTTATCTTATAGTCATGTTTCCACGACATCATGAGGAACTAACTTATTTGGTATTACCAAGGGCTTATACAAGTTACCAATTTGTATATCTTCTTGGTTTCTTTTTATCCTTTCGAGATAACGTCTATTGCGTTAGCGATAAGTCTTTCACACTACGTCTACTTATAAACTTGCACATCAGTTGAACTGTAAGATATTATTATATCTCTACTAACTCATCCTTCTTACGGGTGACTTACCCAGTCATTATAGATTTTGTAGTAATTGTACTTAATTAAATGTATCCATTTAATCTTTCCTTCACATAACTCCTTTTGAGAGCACAACTAATTCCTTGCACTGTTGATTAGACAGTCATACACAAGGCTATGGCCATAAATC
+
33>CDGHMLOPKJLHMJJGNNIMIJMKOOPMOLIHHFILNKKOKISNSLLSSSIKISMGPJJILJHGGHMFHHEHKKHINNLSGEDDDROSMJSQJPJIMSMGHEHEA>==>@F;::9:@E;7778SRGGFEDDFDIMJDEEFFESFSNMMSSIIGE9877392210679:EDADHJOPSQKPPRMMLSROJQSQNSISKLSJNMIKSPSSIMMPKSPLSIBCNSINKJSJOQOLSMHJGDFGFEHH>34778889<HKKNHGG@<;;<?BBDFLKDBBAA@@655((((1677877?@@@AEDE<<<CEKIIJHGF9////*,/-,.+++,,6@IJSIMOMKSSEMSHJIOSSOKSOIHLJ>>>?CB4445757777??EHPQMOKNOJSSJKKLJMIMOPMSQKJKKOLKLGKISIEBCCIMMSLPRJQSSIIJHGHMNMOIMKJSHSLLPQNLLOKKLNIINOSSKRNPOKSSSSSOJKB????HKFEFFHLSMKMKIIIHIFB@?====?FFFIKJSLQLKLLGJMSMIKMOSKHJJSSII@AEFFFLLLSMIC=<<=7))C@B@>;7--11>CEIJFOMIKRKOMSSSKNGEDJNIMQSOILSHKJOMHSONOMJNOLLMISS===;:9:9<=D>;53)'%$$$#$%$#
@2156_2WVZPS_8
GGAATGTTCACAAATCATAGGCTTTTATTCACCTTACAACATTCATAAATATCGTTATCGTGCTACTGGCGATACAAGTCTGAGCAATGGTTAGCAACTCCACGCTTCTTGCACCAATTTTCCGAAGAAAATCCAAAACCAGATGGGAATTAATTTTTACCCACAGACCTCACCCACCTTTTTCAAGGCACAATCATTCAGATAGAAAAACATAATATTTACCTATAATACTTGTTTTACTCATTTGATTCCTCTTGGGCTACTATCGAATTCAACTTATCTTATAGTCATGTTTCCACGACATCATGAGGAACTAACTTATTTGGTATTACCAAGGGCTTATACAAGTTACCAATTTGTATATCTTCTTGGTTCTTTTTATCCTTTCGAGATAACGTCTATTGCGTTAGCGATAAGTCTTTCACACTACGTCTACTTATAAACTTGCACATCAGTTGAACTGTAAGATATTATTATATCTCTACTAACTCATCCTTCTTACGGGTGACTTACCCAGTCATTATAGATTTTGTAGTAATTGTACTTAATTAAATGTATCCATTTAATCTTTCCTTCACATAACTCCTTTTGAGAGCACAACTAATTCCTTGCACTGTTGATTAGACAGTCATACACAAGGCTATGTCT
+
KJNLQLLLMSNBBBABHJKSLQMSRLKQIQPNJKLLOISJLNSQHJISKQSSPSSKSJSNLNMNLNOMLPMKJHLMPKKMSJNKSGGGIIGG??@?@@PMLIHMJKKIMLLMSMSPJOIDKLSFFMMSSNONKOJPSJJQJISSJLSMRMSOOGJSJMILNNGMJMNJSRJSPOQMOLSNKLSKNOSPSPSIKSMLPMSLLMSKNILHSOKSSMSSSNOKMSNOPOSOLKKLKJRHQKGEDB?BCB@?CEHIH?8>00KJGNHKLQC@@@@BFGIMIOLKLFMOLRKKNOQIMLMNMIKIILMLSMSKJKMNOMSMMRLOSJKKNSSMSMMIQSMPOLJMOLOSKMPLSHJOSMONKSPMLIMSMHG>=;2110)&&(---17:;=C;<HGHJKIKIHLNLOSNSKICJJOLJSJSKHJLFKNLSKIJKSLKJJIIIJIIINSLLSNPSSLJMNJKKMSMSMRJSHKSKKLISSOLSKSJSMJNOKHJMJKKLKMMSJJNJJOMJHKMQPLLSLOJKSMKIINNJHISJSSJLMMSJLPOJNGB>=;=BFGKNIIKHGFHEJGJJHKNSJJKL<=HNHIJEDEGIIJMSSMNIJIJIHGJGKLHKNMJIJJKLMQKSPMSNJHFEEDDFHFIHHHFEFGEGFCDA?6.
@2157_2WVZPS_8
GGAATGTTTATAGACATAGCCTTGTGTATGACTGTCTAAATCAACAGTGCAAGGAATTAGTTGTGCTCTCAAAAGGAGTTATGTGAAGGAAAGATTAAATGGATACATTTAATTAAGTACAATTACTTCAAAATCTATAATGACTGGGTAAGTCACCCGTAAGAAGGATGAGTTAGTAGAGATATAATAATATCTTACAGTTCAACTGATGTGCAAGTTTATAAGTAGACGTAGTGTGAAAGACTTATCGCTAACGCAATAGACGTTATCTCGAAAGGATAAAAGAAACCAAGAAGATATACAAATTGGTAACTTGTATAAGCCCTTGGTAATACCAAATAAGTTAGTTCCTCATGATGTCGTGGAAACATGACTATAAGATAAGTTGAATTCGATAGTAGCCCAAGAGGAATCAAATGAGTAAAACAAGTATTATAGGTAAATATTATGTTTTTCTATCTGAATGATTGTGCCTTGAAAAAGGTGGGTGAGGTATGTGGGTAAAAATTAATTCCCATCTGGTTTTGGATTTTCTTCGGAAAATTGGTGCAAGAAGCGTGGAGTTGCTAACCATTGCTCAGACTTGTATCGCCAGTAGCACGATCACATTTATGAATGTTGTAAGGTGAATAAAAGCCTATGATTTG
+
LJISSOOSMRSMISMPOLKKMSPKKOMNJCCDFFC1.,,+)*45568<<@BGIMSOHSNOOKKOSOIJIFGHMLSSMJJMKJOMHFLJ<<FIHEFB<=A>@NMKKPQSIIISPHMJSKJJMSLNQMKGEEFGLSRSLSMNOKNSQSJMNOLJLJKLHH465***-DDEEBCCCEGEGHHKKKLSJKNILJHHA??CBBGPIMLKRRNPSJPNSJJMLKMNLOHFFGHGHHKSBBBA@;448=B>=>>>KFGFFGJIKIQKLSPMLIKISMSSRLQNSSSNLSSOSSSKLJGJHMOLNPKQLSKKSSMSMSKLMNLSSMSKLPLMMSNLMSKKKIMLKLPKSSPSHIJHJGHCCNIJJOKIINKJLKOQOMLLHHJJHIIJNSLOOGNLKJSSIJGSKHHNGGIPIMJPNJKHMIMSJORRIMIKKOSKHIHHIJLOIFHKFHJKHLJOOIJKLSSNJJGHGFIIHNILJJMKLLMLIGKHJNPMGHIIINHFHH,++**0217686555-,,-((.)*CFGGIISPMMIFGKMLSGDCCJFJNKMMIFFE<=<<;867:;FJIKHGGGFGFGMLIKJHGHGFECIIGJEDCBBBDEGFFDC543''&&')-/06:<>>CCCCEJHFGFGFFGHIFJFGIJGDE>;7-
@2158_2WVZPS_8
GGAATGTTCACAAATCATAGGCTTTTATTCACCTTACAACATTCATAAATATCGTTATCGTGCTACTGGCGATCCATATGAGCAATGGTTAGCAACTCCACGCTTCTTGCACCAATTTTCCGAAGAAAATCCAAAACCAGATGGGAATTAATTTTTAACCCACAGACCTCACCCACCTTTTTCAAGGCACAATCATTCAGATAGAAAAACATAATATTTACCTATAATACTTGTTTTACTCATTTTAAATTACTCTTTGGGCTACTATCAATTCAACTTATCTTATAGTCATGTTTCCACGACATCATGAGGAACTAACTTATTTGGTATTACCAAGGGCTTATACAAGTTACCAATTTGTATATCTTCTTGGTTTCTTTTATCCTTTCGAGATAACGTCTATTGCGTTAGCGATAAGTCTTTCACACTACGTCTACTTATAAACTTGCACATCAGTTGAACTGTAAGATATTATTATATCTCTACTAACTCATCCTTCTTACGGGTGACTTACCCAGTCATTATAGATTTTGTAGTAATTGTACTTAATTAAATGTATCCATTTAATTAAGTACAATTACTACAAAATCTATAATGACTGGGTAAGTCACCCGTAAGAAGGATGAGTTAGTAGAGATATAATAATATCTTACAGTTCAACTGATGTGCAAGTTTATAAGTAGACGTAGTGTGAAAGACTTATCTCTAACGCAATAGACGTTATCTCGAAAGGATAAAAGAAACCAAGAAGATATACAAATTGGTAACTTGTATAAGCCCTTGAGTAATACCAAATAAGTTATTCTCATGATGTCATCAATTTCTGACTATAAGATAAGTTGAATTCGATAGTAGCCCAAGAGTAATCAAATGAGTAAAACAAGTATTATAGTTAGAATGTTCTTCTATCTGAATGATTGTGCCTTGAAAAAGGTGGGTAAGGTGTGTGGGTTAAAAATTAATTCCCATCTGGTTTTGGATTTTCTTCGGAAAATTGGTGCAAGAAGCGTGGAGTTGCTAACCAGTTACAAAACTGTTCTTCTATCGCCAGTAGCACGAATAACGATATTTATGAATGTTGTAAGGTGAATAAAAGCCTATGATTTGTGAACATTCCA
+
-0;EGHJSJPQJILPOOSIMSSHNSNSSMSSSLSOKJSKLSSONLSKLLSKONMKLOSJKLIINBBBAAG401'&%%%%(,---FEJKLORISNNJOSQOLKIMSOOJIGSIKBAAAEFGSLSLSNSOSSSMJPNOSRSKMJOLKMNPOMSNSLSSPPLJSLMOHLKPMNSSQSPNKNKRLSMNGSMMKLKPSOSSSNMSKLNSKRKSPPHMSHMKMQQNQSOSISNSLMKSQMSROLSIHD?920(,+&&''',-2-'(>ESDCCBBB0000DDEHJG>=<;;66644++****,*1**BGJJISSPSIKOSRKPOSKPPRRSSSMMSSMSRSRSPLKOSLKKHKGFLGLHOONLSQSPSPSQKHISRKOJFIHNLSLMSOSJSSOSOSNKKSKSMOJQNNOKOOMSJISIBBC><;;71///@LKKIKSKKISJSSSSSRSOKSRKSMSNNPNKLONSMKPKGKSJSJPLMSJNJOKMOKSOKSSMSSHC>>?GJJHISCF>A863321///03;?CKKKLKSKHJGNJKSMJJHHKLKLLNIPKJIPJMRLJJJILOIIJIQLKJK====>DGIEII54444BELHGGGEDDEECFBAA@@@??=9764211346:==>CC?>;:;44@@=<=>@GKDEFGIJNOFEEFEFKGGEGEGFFDDDCBF=<===A??ACDGAAC===73,,//?AA@@?=<89:@@@@?>>?>>>1/((&&'6::;<<<DFFMLJFLKIHJJOFB@B@BA?@CA601<<403=;;843336:;;;;::;854'&%%%)12332332221//)%&&'&&')*,,,-*)&%%$######$)+,-/00000112221111.----224566789;=>=<=<:;;:;;7664444310-*(('(.,&&'''(((**().)))12:9:<=>??AADBDBCD85555554430//*''&)&&$$$++.03469:993211((1,-124879999DCBCNLIHKFEEB====>89888=>=??>=<<:867888884321/+**)(&%%%$#$$$%&')*+,/*))))0*)'&&$$%&&&&%%&'%&)135556689;<<<<=>>?@CADEECHCB>>643333331/-..--01
@2159_2WVZPS_8
GGAATGTTCACAAATCATAGGCTTTTATTCACCTTACAACATTCATAAATATCGTTATCGTGCTACTGGCGATACAAGTCTGAGCAATGGTTAGCAACTCCACGCTTCTTGCACCAATTTTCCGAAGAAAATCCAAAACCAGATGGGAATTAATTTTTACCCACAGACCTCACCCACCTTTTTCAAGGCACAATCATTCAGATAGAAAAACATAATATTTACCTATAATACTTGTTTTACTCATTTGATTCCTCTTGGGCTACTATCGAATTCAACTTATCTTATAGTCATGTTTCCACGACATCATGAGGAACTAACTTATTTGGTATTACCAAGGGCTTATACAAGTTACCAATTTGTATATCTTCTTGGTTTCTTTTTATCCTTTCGAGATAACGTCTATTGCGTTAGCGATAAGTCTTTCACACTACGTCTACTTATAAACTTGCACATCAGTTGAACTGTAAGATATTATTATATCTCTACTAACTCATCCTTCTTACGGGTGACTTACCCAGTCATTATAGATTTTGTAGTAATTGTACTTAATTAAATGTATCCATTTAATCTTTCCTTCACATAACTCCTTTTGAGAGCACAACTAATTCCTTGCACTGTTAATTTAGACAGTCATACACAAGGCTATGTCTATAAACATTCCA
+
KIIRKOQOISJLNSSOMSOJPKIOSSLMSRSSQKMSSNKJNMNLMSISRNNJSLSLKSOSSRKRLSSMRSSIKIOLKJKPKLSLSPNSLJHKLMOSSPLMMSOKSJMMKLLMMKHHINQSHJLLOLLSSSMNSLHHPLMLEMJKHFEFNLPSSSGFFGIMSHEGEDDFHICBCB>3GJJNSSSPJHSPIKPLRSSKONSSSROKPSISSSKMSNJMSOOSOKRSLJIMLSSLSKLNNKNSK?@??;35:7,***+,.0FSJPGKMMKJQONKRJSRISGF>;;;<IJHHMKINJNLLSRGHGHLSNISNLSNNSMPPJSMMLSPSLSSSPKLKJSJNQSSJMKLKOSMKLJSKKJMJSKMOJNSJKOSLK=>=<>==<;;=>GLMSMKIEEDSNKMOOJILSJNLSKHLMMQKIMSSMSEIMSJSSOJNSLSIKSLLISLMSSNJLSMJLLLLQPMJJMKKSSSSISMOSOSSIJJJIRKHSSIMSHIIJLKSSRIKMMPSPHJHNIPJDFDCBCKFFFGIFILNMLJOIKLRJNIKOLSLSMSGGFHGJSGISMLPMGPHFHFE@CDCFFF:73/--.8>@HOIKLKKOKCEEFFEIF667HKSRIFEGHGBA;71-*&%%'''''(./<>?ECDCEEDGHIFEJGJHNFKFGFJIILOSD
@2160_2WVZPS_8
GGAATGTTCACAAATCATGGGTTTTTATTCACCTTACAACATTCATAAATATCGTTATCGTGCTACTGGCGATACAAGTCTGAGCAATGGTTAGCAACTCCACGCTTCTTGCACCAATTTTCCGAAGAAAATCCAAAACCAGATGGGAATTAATTTTTACCCACGACCTCACCCACCTTTTTCAAGGCACAATCATTCAGATAGAAAAACATAATATTTACCTATAATACTTGTTTTACTCATTTGATTCCTCTTGGGCTACTATCGAATTCGACTTCTATTATAGTCATGTTTCCACGATGTCATGAGGAACTAACTTATTTGGTATTACCAAGGGCTTATACAAGTTACCAATTTGTATATCTTCTTGGTTTCTTTTATCCTTTCGAGATAACGTCTATTGCGTTATCTCGAAAGGATAAAAGAAACCAAGAAGATATACAAAAATCATATTTGTATAAGCCCTTGGTAATACCCCAAATAGTTAGTTCCTCATGATATCGTGGAAACATGACTATAAGATAAGTTGAATTCGATATAAGTAGCCCAAGAGGAATCAAATGAGTAAAACAAGTATTATAGGTAAATATTATGTTTTTCTATCTGAATGATTGTGCCTTGAAAAAGGTGGGTGAGGTCTGTGGGTAAAAATTAATTCCCATCTGGTTTTGGATTTTCTTCGGAAAATTGGTCAAGCGTGGAGTTGCTAACCATTGTTGCAGACTTGTACCGCCAGTAGCACGATAACGATATTTATGAATGTTGTAAGGTGAATAAAATCCTATGATTTGTGAACATTCCA
+
GJKJSJMJGGMHHJMF@>...-0001,...0>@??>?@BHIKSJHPINJSKLPMSSHJJIIJIKNLIJJJFHEEGHHHJGG=>>>AKOKSPJKSMIKKGMRIIA@??>@KIFNJHSROMSKOSFJIIRJSORLIHDJNLIDCCD?CKSSPSOGGJSMSI?CD?<((((1<<<@B?ACFBJKONSPHOKLSRLJONILJFCAA;***DJNOLSLMQMSOOKSGSKSJMHSIKLKLOMMSGLF==@>5860/4448955;;GDFFDEB@AAAC>4444596333338889;C>?>?><2254433('''**,=?GFDDBDHJBHE?@ECCCCEF?=>>MJMIKIJMMSSMPKJSJKKISJSSMIJJLMKMN@?@?DAEEEB8EEHHIH?@@@@IIKJGGHJHGGLQCB@>?:;:112@??;9///1569:43*****,*+*+''&')--.*((''(.+.200/-,-*)%%%&+.3,***)(((()))*002666789:<>?AAA<<<<=AAAA@44444477878/...01143-)''%%$$$%%&+,.//58=??@AAACCEECEEDCCGEFEBDEBDE?>>?===>BCEFECACDDEFGDDA@BDCGINIEDCA@@DGEE??CFGKNKGIJGGHFHFGDFEFFCCA???DMSGB@A>222/////112:;7>=>>A@632./5542..+('&%$##"%''(())*+,,-..0000+((((('&''%%%&''&&&&&3456788:;:<?;:98;==>A@?@@@BAB@@AB@A@@A@>@AB@C@?==<=>@@AA>==;777541
@2161_2WVZPS_8
ACCTTACAACATTCATAAATATCGTTATCGTGCTACTGGCGATACAAGTCTGAGCAATGGTTAGCAACTCCACGCTTCTTGCACCAATTTTCCGAAGAAAATTGGTGCAAGAAGCGTGGAGTTGCTAACCATTGCTCAGACTTGTATCGCCAGTAGCACGATAACGATATTTATGAATGTTGTAAGGTA
+
JJPSSKSJSLJNPSNKLLMSNKNKSSPQOJKLLPLPNQSNJOHHJMNJSKODEDEFMSSSNQOMSMKSLSOIMKDDCCDSKSNJMIKMKSOOSGOKKSONNRP.....>940/.(**+@@H<;;.....<<<?9,,('''(,*'((()99<@AEBCBA=00000C??>;<=<:;9:9888897201115
@2162_2WVZPS_8
AAGTTGAATTCGATAGTAGCCCAAGAGGAATCAAATGAGTAAAACAAGTATTATAGGTAAATATTATGTTTTTCTATCTGAATGATTGTGCCTTGAAAAAGGTGGGTGAGGTCTGTGGGTAAAAATTAATTCCCATCTGGTTTTGGATTTTCTTCGGAAAATTGGTGCAAGAAGCGTGGAGTTGCTAACCATTGCTCAGACTTGTATCGCCAGTAGCACGATAACGATATTTATGAATGTTGTAAGGTGAATAAAAGCCTATGATTTGTGAACATTCCA
+
LFEGHLKMSSICECCCF@???B@JIILKNLKLMMMSHHGIEMNMLRJKHJIMNKIKJIHKJHLSSMKQNLISOJFIJ7777DOSKJRLOSSNNKHKJHOOSOJKSLGHEGFGEEDE77778DEHPLLHHINFHIFHKPKJSSLSPMIQJJLPSKFFHMMSSSMOJSLJFDKSOJRIJOKLNSMQSRMSLOJSOKNSOKKIKSKPSPKMNIHHKNNSSKSINGHNNJIJJOMNMKLJJMNJNLQLMSSKHMHHILIPLKKPNPLQIMSSLJSPOLLOMPJ
@2163_2WVZPS_8
GGAATGTTTATAGACATAGCCTTGTGTATGACTGTCTAATCAACAGTGCAAGGAATTAGTTGTACTCTCAAAAGGAGTTATGTGAAGGAAAGATTAAATGGATACATTTAATTAAGTACAATTACTACAAAATCTATAATGACTGGGTAAGTCACCCGTAAGAAGGATGAGTTAGTAGAGATATAATAATATCTTACAGTTCAACTGATGTGCAAGTTTATAAGTAGACGTAGTGTGAAAGACTTATCGCTAACGCAATAGACGTTATCTCGAAAGGATAAAAGAAACGGA
+
OSSQNNOOMLSMPOOLPMSNMSMOSSKSKOSQSSONSJHMJSSRROJSLQSKKSSSSMKLMMJIPSNIOCENLLSMRLKKSMQRSSLHJSSMOLNRPJLJSMSKSMMSSMJQSOISPONLNNLKOIIHKJLSNOLLILNKLSSMKJNKLRRJLLPSE>><9::>EEERJIIIQIQNONMPJJNKSSQSOSNMPSLOMPNORMNKLMPSSLSQOKKJINLKSIIBKJJSJHHIHJKMPKMSMMLKKSMKOIKKJHJHIIMKMSIKGIKSMOKLIOSJNNJ@JSHG@JE=,*&
@2164_2WVZPS_8
GGAATGTTTATAGACATAGCCTTGTGTATGACTGTCTAATCAACAGTGCAAGGAATTAGTTGTGCTCTCAAAAGGAGTTATGTGAAGGAAAGATTAAATGGATACATTTAATTAAGTACAATTACTACAAAATCTATAATGACTGGGTAAGTCACCCGTAAGAAGGATGAGTTAGTAGAGATATAATAATATCTTACAGTTCAACTGATGTGCAAGTTTATAAGTAGACGTAGTGTGAAAGACTTATCGCTAACGCAATAGACGTTATCTCGAAAGGATAAAAGAAACCAAGAAGATATACAAATTGGTAACTTGTATAAGCCCTTGGTAATACCAAATAAGTTAGTTCCTCATGATGTCGTGGAAACATGACTATAAGATAAGTTGAATTCGATAGTAGCCCAAGAGGAATCAAATGAGTA
+
SSIQIKJMNSOSKKKKSPSLKSMPSRKRSNMSPSSSSKMIIOMNLPMIHGMKAC9;54445GILMQJKOIPMOMNSKNNMNNKSSSMSMSJNSSMISSJLMIISQNSSOQKMMJPLSKSQIKNPSQPMNROPSSSLSSJONSKSNNRPRPSJNKJKNOODFBHJHFHQGKIKIIHSGJISHISQOSSOLQOMKPQFGCAABFGNSLKMOSSJSSNISSJRIFJHIKLSSPNOINMSNSSSOKSMORNLOLSNSNSMISLGFEEDFJJMLOOHKFGILSPJMPSPKPNLKMNPMNMSMQONONSPOSSSMKSPSONJPOPSMSJSPSMSKLHHHIKJJSSSKMSMPJPMSNJMKJINSSSPQLLPMLMMLPOKKMIOECCCFHFEFFILJLLSNMSLKSLSKPKMSKMKSSPLMKSNMGFEFE
@2165_2WVZPS_8
GGAATGTTTATAGACATAGCCTTGTGTATGACTGTCTAATCAACAGTGCAAGGAATTAGTTGTGCTCTCAAAAGGAGTTATGTGAAGGAAAGATTAAATGGATACATTTAATTAAGTACAATTACTACAAAATCTATAATGACTGGGTAAGTCACCCGTAGAAAAGGAGTCAGTTAGTAGAGATATAATAATATCTTACAGTTCAACTGATGTGCAAGTTTATAAGTAGACGTAGTGTGAAAGACTTATCGCTAACGCAATAGACGTTATCTCGAAAGGATAAAAGAAACCAAGAAGATATACAAATTGGTAACTTGTATAAGCCCTTGGTAATACCAAATAAGTTAGTTCCTCATGATGTCGTGGAAACATGACTATAAGATAAGTTGAATTCGATAGTAGCCCAAGAGGAATCAAATGAGTAAAACAAGTATTATAGGTAAATATTATGTTTTTCTATCTGAATGATTGTGCCTTGAAAAAGGTGGGTGAGGTCTGTGGGTAAAAATTAATTCCCATCTGGTTTTGGATTTTCTTCGGAAAATTGGTGCAAGAAGCGTGGAGTTGCTAACCATTGCTCAGACTTGTATCGCCAGTAGCACGATAACGATATTTATGAATGTTGTAAGGTGAATAAAAGCCTATGATTTGTGAACATA
+
NCKLLLSNIOOMMMSOSSMOOMKMISMSSMQJQMPLJHLIKHHGGFHFGSJMHRS@AAAAPSOQSKMIGJKNSQOLKNSPIOSMNSJHFKSKNMOHKSJISSMKJJSSPQSSKMLKJHKMNSSF/.../SSQNPMNSNSLJSKPNKSNLLSJI??DD1;41124213684444666665555;LNIKSISSHPKSSPLSMKSPLSLJIMJSQSOSNIMKRMQJLNNRJJGJHH=<<<<=MKMIGLIOOOOHKJHJNHHILJSJLKKHLHHDEBCDGKIMKSHKJD?=FDC?=>=@BAAJIDAASSRJJNMLISNNOKMQMJJISHIJOJKHKLPMQJMNOSNKKIOLNSNGJIHLSKOLMJNJJSLMOQSMMKMIILSMHA@AHECHILKSKSLSHOJKIMQSSSKLNKNKRLKKLPMLJMIKLLSLRORKKLJMLNRKJJJKNNSSSMSNSOKLMLKMLKLHPQNOIHQMSLIMLLJPLOSSNKPOSLSMKSLHJJMMNMSSKJE?SSORJRLKMJJMMSMKSLQSOSOSKSMLORLICQLSKSRNNSJ?;ABCGHJHOLNLNSSSSKJMLLHSSMJLMKOLSKQPSMSJSLJIHSPILIS???DOKJIPPINLJMILJNIISQSLSOHJJJSSIKMSKLLSJKJLSMNPSMPSKQKJ
@2166_2WVZPS_8
GGAATGTTCACAAATCATAGGCTTTTATTCACCTTACAACATTCATAAATATCGTTATCGTGCTACTGGCGATACAAGTCTGAGCAATGGTTAGCAACTCCACGCTTCTTGCACCAATTTTCCGAAGAAAATCCAAAACCAGATGGGAATTAATTTTTACCCACAGACCTCACCCACCTTTTTCAAGGCACAATCATTCAGATAGAAAAACATAATATTTACCTATAATACTTGTTTTACTCATTTGATTCCTCTTGGGCTACTATCGAATTCAACTTATCTTATAGTCATGTTTCCACGACATCATGAGGAACTGACTTATTTGGTATTACCAAGGGCTTATACAAGTTACCAATTTGTATATCTTCTTGGTTTCTTTTATCCTTTCGAGATAACGTCTATTGCGTTAGCAATAGTCTTTTCACACTACGTCTACTTATAAACTTGCACATCAGTTGAACTGTAAGATATTATTATATCTCTACTAACTCATCCTTCTTACGGGTGACTTACCCAGTCATTATAGATTTTGTAGTAATTGTACTTAATTAAATGTATCCATTTAATCTTTCCTTCACATAACTCCTTTTGAGAGCACAACTAATTCCTTGCACTGTTGATTAGACAGTCATACACAAGGCTATGTCTATAAACATTCCA
+
OKIMMJPSMLSJKJKNQKILIOLPNSLIKKOSOSSLMMLHSMSNJSKLOSQSSOJLHLHHIHJLJRQIOKJHLJJNOKMNSONMSSKSSLSKNSOQLJNKSMIQKKSLSSNKPSOJLSOSSKLGSONJRSQSPRNRKLLJJ@KSHMMSLOSSLMLSSSIQKIFSSKJHJSKSIMSGRJNKSLNKSSSSSJSSNKLLRNJSLKSSJQNSNNKSOLISOMSSOJSSQSSRSNSSIPRJOOSSJKRINMLSKOHGIIKJEGJMOSKHIJKISJOSOMQLSSKSKISLQSMJPMSSSLMLIKPNLSOMRLOLIJMQSMSPLKNLNOSSNOJLSPLLMSJSSLOLPSSSSLLROSLISRRSKSOPLPLSQKJSSSDDDCFCCCCGFLIPQSSKKSOSOLIQPSNSIKJLNJNIJIJ//////4=;;859IMNMSOKSSINPLQJSLNNKRSSNSLLGBA@@@DLJNMSOSMLLSSSOSLNSSLKKQKGDHGMNILKSNQMOS@??@?@FFMLILHMDEHJJIJKJSOKOOIKKINROJNJONSSKKRNSLMRRLKIMJKKKSHKRISJF@AJKSKKFF@ABBJIKLJLJNKKOMSOLIRKSJKKMLMQSKKOPPINNPSJJLSOOSSSSPNKRRNNKJSSIKPSKLKGLJSJIGHFGQKKKMLMK
@2167_2WVZPS_8
AAGAAATTCCAAAACCAGATGGGAATTAATTCCGCCGACCTCACCCACCTTTTTCAAGGCACAATCATTCAGATAGAAAAACATAATATTTACCTATAATACTTGTTTTACTCATTTGATTCCTCTTGGGCTAGTATCGAATTCAACTTATCTTATAGTCATGTTTCCACGACATCATGAGGAACTAACTTATTTGGTATTACCAAGGGCTTATACAAGTTACCAATTTGTATATCTTCTTGGTTTCTTTTATCCTTTCGAGATAACGTCTATTGCGTTAGCGATAAGTCTTTCACACTACGTCTACTTATAAACTTGCACATCAGTTGAACTGTAAGATATTATTATATCTCTACTAACTCATCCTTCTTACGGGATGACTACCCAGTCATTATAGATTTTGTAGTAATTGTACTTAATTAAATGTATCCATTTAATCTTTCCTTCACATAACTCCTTTTGAGAGCACAACTAATTCCTTGCACTGTTGATTAGACAGTCATACACAAGGCTATGTCTATAAACATTCCA
+
112CESSSKJMLSKJHEEEE====SJR@?=;67565/....222<:@ENKJMSMKNKHKOLRMJLSQMOSKPQJLNRJQSMSNSJNOSQSNNQMKNSSIIGJNRSNRMSSNLSLNSJLGDD99GFEE;;SQMJSKPPLEEDCDKSSSJLSKSJPJGMKHQSNKKRSQKQNFHJ@@>>>GPHOMSKSSMSN?:65666OKNSNMLMQSSMKMKSMSSSPJKOQJSSQSINKSLNKNMQSISOHGIKIIOLSOKSJJLFDESJLONRRMLSSLSSNJKMSMQNSMKONJIODBABBSSSOSIRJSJKNONORNILJSSSKSMPOHMHJMNNSSLSSSSSSKLSQLJMSSSKKSJSLIHLJQKNSKSKSMSEM=/.*)'&&''&&'''0**?BGHGGMHPGQMKPNNNQLSSJSMKJKGKISMMNPLSJHIJJJINIOIRMHKQNOGDA9:FHFQSSKNMSSRJFLNQMMISSNJIKJMOOOLOMKMMLSLLMSKKFFDEEDK@@@@@AF7566EJINIPJIGGEFFEGJLIIO
@2168_2WVZPS_8
GGAATGTTCACAAATCATAGGCTTTTATTCACCTTACAACATTCATAAATATCGTTATCGTGCTACTGGCGATACAAGTCTGAGCAATGGTTAGCAACTCCACGCTTCTTGCACCAATTTTCCGAAGAAAATCCAAAACCAGATGGGAATTAATTTTTACCCACAGACCTCACCCACCTTTTTCAAGGCACAATCATTCAGATAGAAAAACATAATATTTACCTATAATACTTGTTTTACTCATTTGATTCCTCTTGGGCTACTATCGAATTCAACTTATCTTATAGTCATGTTTCCACGACATCATGAGGAACTAACTTATTTGGTATTACCAAGGGCTTATACAAGTTACCAATTTGTATATCTTCTTCGTTTTCTTTATCCTTTCGAGATAACGTCTATTGCGTTAGCGATAAGTCTTTCACACTACGTCTACTTATAAACTTGCACATCAGTTGAACTGTAAGATATTATTATATCTCTACTAACTCATCCTTCTTACGGGTGACTTACCCAGTCATTATAGATTTTGTAGTAATTGTACTTAATTAAATGTATCCATTTAATCTTTCCTTCACATAACTCCTTTTGAGAGCACAACTAATTCCTTGCACTGTTGATTAGACAGTCATACACAAGGCTATGTCTATAAACATTCCA
+
GSIMSHKQSSOJOQNLNJLNLHJJJNLSSLKRPSSJMJIHHHIEDE211156111EIPKPKNJKLMQMIHLHSHHQKKQIIJSLQLMSKISSKSPNLQNMSISJPIMSSSSSKJSKLNKSF@KJLKNNMOSQSKNRNJJMKSKOGNMNMJSKLGHSSSJSNNAC@:855558?JNGIIJJNNSPSKMMLLJQMJLQLLLMKLPJKNSQSLIMSSLSKPLORKOMKRMNLJJSSQSOMNJKOLFSL1-3.-)(((()((CLHNOIIJIGGGFIGHKLKLJINSQQJNKLJJLIOLSQJKOILIJLJKMLQKSMSSSOQFEDA?BCBDOSLJKIIOOHMKNMMKKPMLSMJSJISSKNNNKKLPIIHSFEF>*('''.(000-AJKQSME@@?>HJOKIJHHQGLHIRSLA??766665559:?9:CHJSKIMLJIJKKJOSOJSPOSRPSOSSSMFKMNOPMNPKNJOLOJHONEEEFGHJKGFFIGGJGR?????KSKJMJHHHMNJKJIHCEEGCDGIKLNLOKIIHNSSSSPJILSKN.....6224KJSIJOJPSFEEFKHILSMMOJNLLKQHJMMGMJLQMIKKSJOKJLHPHIJIJHIKNKMOJSOOPSMJSNMIQIFEEFFHBAA@@>?;;;<,,,,/<88889>@@ADEEGE
@2169_2WVZPS_8
AGTACAATTACTACAAAATCTATAATGACTGGGTAAGTCACCCGTAAGAAGGATGAGTTAGTAGAGATATAATAATATCTTACAGTTCAACTGATGTGCAAGTTTATAAGTAGACGTAGTGTGAAAGACTTATCGCTAACGCAATAGACGTTATCTCGAAAGGATAAAAGAAACCAAGAAGATATACAAATTGGTAACTTGTATAAGCCCTTGGTAATACCAAATAAGTTAGTTCCTCATGATGTCGTGGAAACATGACTATAAGATAAGTTGAATTCGATAGTAGCCCAAGAGGAATCAAATGAGTAAAACAAGTATTATAGGTAAATATTATGTTTTTCTATCTGAATGATTGTGCCTTGAAAAAGGTGGGTGAGGTCTGTGGGTAAAAATTAATTCCCATCTGGTTTTGGATTTTCTTCGGAAAATTGGTGCAAGAAGCGTGGAGTTGCTAACCATTGCTCAGACTTGTATCGCCAGTAGCACGATAACGATATTTATGAATGTTGTAAGGTGAATAAAAGCCTATGATTTGTGAACGTTA
+
JSQJNMSMOINQSHKKQMLLNLMKJNLRSLSQPIPNOINF=ED/EIGHFILKLKSOKHJIGJOIKJINSLKKMNPSMNJSROKHISLJKLSJRSNLNSMHGIGGNIOINGIGHHHHJHJIHJNNNMPNKPIKJHHFGFHIGGEGFHLIIIJIHKSPSSNQJKIRKIOPSNSMSNKFHMIRKHSJLMSMKOSSOMIJHKJIKSSMQSSLQJNLLISHJSGKNISLSSLKKHPQOOLLHFEGLSKSSMLIIOQKNQNSIGFDFHIJFDE?>MHJKKOSIHEFFEIIGE@=?29666>>HHHMSNKDEDECFIGHHJQOIJSLNMJHLHLNMSSJKRKJJOSLNLHNKJIMKJMKLILMPKJSLKHHRLMKOJLNMSLJOKJISKO@@@@>=<:>54333=;<=<CKHIKMIIKIKLLJNNMMK==HSSPJPSOJIKKHKMJIGIHHKKSKQLOLIIIEKIIMKGIKGHKNNNOPLKMISHIIKGKGHGFEGFQGHHHJHQSOIHJHSORMLSLLJIJGGHFGFMHFGHEHEFGHJIMIA99810'&
@2170_2WVZPS_8
GAATGTTCACAAATCATAGGCTTTTATTCACCTTACAACATTCATAGATATCGTTATCGTGCTACTGGCGATACAAGTATAGCCAATGGTTAGCAACTCCACGCTTCTTGCACCAATTTTCCGAAGAAAATCCAAAACCAGATGGGAATTAATTTTTACCCACAGACCTCACCCACCTTTTTCAAGGCACAATCATTCAGATAGAAAAACATAATATTTACCTATAATACTTGTTTTACTCATTTGATTCCTCTTGGGCTACTAGCGAATTCAACTTATCTTATAGTCATGTTTCCACGACATCATGAGGAACTAACTTATTTGGTATTACCAAGGGCTTATACAAGTTACCAATTTGTATATCTTCTTGGTTTCTTTTATCCTTTCGAGATAACGTCTATTGCGTTAGCGATAAGTCTTTCACACTACGTCTACTTATAAACTTGCACATCAGTTGAACTGTAAGATATTATTATATCTCTACTAACTCATCCTTCTTACGGGTGACTTACCCAGTCATTATAGATTTTGTAGTAATTGTACTTAATTAAATGTATCCATTTAATCTTTCCTTCACATAACTCCTTTTGAGAGCACAACTAATTCCTTGCACTGTTGATTAGACAGTCATACACAAGGCTATGTCTATAAACATTCCA
+
+++HGSLSHINIMPNKMSMSLMKKSKSGNRSSLMNLJMQNKMLLMNMIGMJJNMPKKNNLLJLJOJLGI86764*('&&'&%$$$%&.7=CFEDCDECFLOHKKIJGEFEDEFED>>??BIF99:<HLLPSLLKMJJKNQSOKKSJOMJPJRGMHOKFGOKCJDDCCEGKIMGF=FHHFJJPQNSIJPLIKKSSMSRKSKNMFEEGGKJIPSLKHKPSSSSRSSNIMHNHSLQSKOSQSSJNQSSIMHFEIKKISJSQSNLKNHNNHIKKKQLMSSLPKLOKJJPKLQJPJJLSOKLOJJSJJSISLJSSLKJLKOIOMISGLOOSOOJLNRHJMKKIKKNMLKSLMILJSMMNOKRSSMSQJJOOIAC67::<:<>>?7<=AHHKEGGKNHJPKKMJOIMMNSLOJIJNLLLEHFFIIKSNNLNGJLLLSIPSOLKNKKNIILIJKHKJLLKOSLKSSSJOSODCBBBBJHOKILKLKSJFGIHNJILMJSJKSKPSMMJOIKINSSJKIJMHHKNKNIMIJGGGIHSMOLGFGGIHJIIHHJJJHJJHINHHJGFGHFFFNGMSHLQPQOJLGJJIIGGHJKPLKOSJSLPKILMEEGEECB>776633)''''***+/?@AA??>BBJLFGFDGGEEFEGFHFDCCBCDE@@@>?D
@2171_2WVZPS_8
GGAATGTTCACAAATCATAGGCTTTTATTCACCTTACAACATTCATAAATATCGTTATCGTGCTACTGGCGATACAAGTCTGAGCAATGGTTAGCAACTCCACGCTTCTTGCACCAATTTTCCGAAGAAAATCCAAAACCAGATGGGAATTAATTTTTACCCACAGACCTCACCCACCTTTTTCAAGGCACAATCATTCAGATAGAAAAACATAATATTTACCTATAATACTTGTTTTACTCATTTGATTCCTCTTGGGCTACTATCGAATTCAACTTATCTTATAGTCATGTTTCCACGACATCATGAGGAACTAACTTATTTGGTATTACCAAGGGCTTATACAAGTTACCAATTTGTATATTTTCTTGGTTTCTTTTATCCTTTTTTGAGATAACGTCTATTGCGTTAGCGATAAGTCTTTCACACTACGTCTACTTATAAACTTGCACATCAGTTGAACTGTAAGATATTATTATATCTCTACTAACTCATCCTTCTTACGGGTGACTTACCCAGTCATTATAGATTTTGTAGTAATTGTACTTAATTAAATGTATCCATTTAATCTTTCCTTCACATAACTCCTTTTGAGAGCACAACTAATTCCTTGCACTGTTGATTAGACAGTCATACACAAGGCTATGTCTATAAACATTCCAGGT
+
JJNMSSMKMNPLONOLLJIOLKJMNSOOMNOKOSNKSHIJJHLLSOJKLKOMPRMSPOKJOIOMRNKKSSKFIFGJLNNQSJOOSJIIGLNLJKKLIKLLMNKPIHHIIMNOKGNJMSKSMJMIGSIOSSOJNLJOSPJMSNLIMHMSLSMLHJKKSSSOMJSKSMRQJNPNNJRQRNRKSSSJJJMIJKHJLKMPJKQJJKHMHJSHSLQRKMLNNQSNNSKJNONSMLJSIKLLSSSPSQSSIMOKNMKORRSNIHHLHKIILIHKKLKNNJKJJSMJONKJNGKHNEGEHHMJPLIGGJGJLJMKKIKLOKSLSJNKSLSNNQSNSQOSNMMJNPOSSJONNMLINSGGRNFHAGGRFC;62,,,,->@CCFGIHGSFNKJHIC;7C9999OMNSOIMSKMMKSLIIOISMLJLHAM<4433<BBKNRHLSISHHHHGGLSNNLKNSLMKHPNKKMNKKSSQMJSLQQMOPRMKOOJSRPLSLMPQKKMOOSKHKONQOOKJJILLNSSKKINMKJLPJJPLOLSLSMSNRSMPKMMIKOLLSOKIOHHHNSSKMKSKNMJRSHKIISLMNMJSJHIIHIGSJNSSLSJLPLMSSSLKMQMMIKNPNSJONOQNPSPPLMNLIGOGGIIJQKHKLJIMJHHFHGC@@@ADGKJ55522.,,,
@2172_2WVZPS_8
GGAATGTTCACAAATCATAGGCTTTTATTCACCTTACAACATTCATAAATATCGTTATCGTGCTACTGGCGATACAAGTCTGAGCAATGGTTAGCAACTCCACGCTTCTTGCACCAATTTTCCGAAGAAAATCCAAAACCAGATGGGAATTAATTTTTACCCACAGACCTCACCCACCTTTTTCAAGGCACAATCATTCAGATAGAAAAACATAATATTTACCTATAATACTTGTTTTACTCATTTGATTCCTCTTGGGCTACTATCGAATTCAACTTATCTTATAGTCATGTTTCCACGACATCATGAGGAACTAACTTATTTGGTATTACCAAGGGCTTATACAAGTTACCAATTTGTATATCTTTTTGGTTTCTTTTATCCTTTCGAGATAACGTCTATTGCGTTAGCGATAAGTCTTTCACACTACGTCTACTTATAAACTTGCACATCAGTTGAACTGTAAGATATTATTATATCTCTACTAACTCATCCTTCTTACGGGTGACTTACCCAGTCATTATAGATTTTGTAGTAATTGTACTTAATTAAATGTATCCATTTAATCTTTCCCTTCACATAACTCCTTTTGAGAGCACAACTAATTCCTTGCACTGTTGATTAGACAGTCATACACAAGGCTATGTCTATAAACATTCCA
+
KSKSSNJSNLSSLKLNKIKJMLSRORSRILPQRSSJSLOIHOLLINKQPSSSKSSIOLMOILJSMSPLLSKLJJPNNQRGGJHIKLSSMSLMSSLSSKOKPIMSIQLOSSKHOOPRMIKM=>?8878FJQLSRSJJMQKKHSSMIKSSSROSNSOQSSNSNMMLGFHFLHKSISJOJQNGRMSSQSQOLOOSOJKILMNKMKLJLMKSPLRSMSMSSSSSNOSMIMSROONRSMRLMMMHK10001DGHEDGJKJSKMONSSLONSLHFGHISSJKISMLLJKSROSONSNJSAAABAHNMKISLPISMSNKNLJKJJPNKJIPMSSRDGEFESOSSSJJNIGSSMNMKLKMHJKKGHDGFA=;/,,,2223ABG:;;;;4HNJSLNMNSKRMLSKJJGIOKMLRJMJISNJPSSJHS755325FNLFJMGLHGIIJLMIQMNLSSORKJOIKSJLIIKSRLSIJMMSNMSJJSSOSNSSSRNJNLORJJSMHPKSPOKOPJMLRKJGIIKDCGFEHPIJIOPLJILJNKNNJOHNISKPOSKMIJGFOONLLJNSLSJJINSKEJLGGHIDC.(*//DFEFGGJKSLKSSJMQHLIJLIHJKKJHNOJKOLIMSMPPKRNSSLNIFHJHJJMKHLKHHNQPJIIOLHFHFFHHHISIGHH
@2173_2WVZPS_8
GGAATGTTTATAGACATAGCCTTGTGTATGACTGTCTAATCAACAGTGCAAGGAATTAGTTGTGCTCTCAAAAGGAGTTATGTGAAGGAAAGATTAAATGGATACATTTAATTGAGTACAATTACTACAAAATCTATAATGACTGGGTAAGTCACCCGTAAGAAGGATGAGTTAGTAGAGATATAATAATATCTTACAGTTCAACTGATGTGCAAGTTTATAAGTAGACGTAGTGCGAAAGACTTATCGCTAACGCAATAGACGTTATCTCGAAAGGATAAAAGAAACCAAGAAGATATACAAATTGGTAACTTGTATAAGCCCTTGGTAATACCAAATAAGTTAGTTCCTCATGATGTCGTGGAAACATGACTATAAGATAAGTTGAATTCGATAGTAGCCCAAGAGGAATCAAATGAGTAAAACAAGTATTATAGGTAAATATTATGTTTTTCTATCTGAATGATTGTGCCTTGAAAAAGGTGGGTGAGGTCTGTGGGTAAAAATTAATTCCCATCTGGTTTTGGATTTTCTTCGGAAAATTGGTGCAAGAAGCGTGGAGTTGCTAACCATTGCTCAGACTTGTATCGCCAGTAGCACGATAACGATATTTATGAATGTTGTAAGGTGAATAAAAGCCTATGATTTGTGAACATTCCA
+
@DSLKOKQJLILKJMHIPIIGNKHISLKOOISOJKKGIHIIKKIJNMIIIKKJINSOLPPQLSLMSKQRQKGMMSJKPOJKMSOMLKSMSSMNSHNLOISNGGFFHKQLFEHB*****)''&())+07;EHLOKIKIHKKLSJSQLMSJKSJKIFLFEEACDDEFGNSJJHLPJMJQJINKMSSMKJPJMMILLSMSQPJPMQPMSSNHSSQMIKIIMRLQMKKSKRSSQJ>====?NORPSQJMJQJHHGEGFEHGFLJLJIGIIJSQSMSSLPPLSSMSMJLESOIINLSLSLSKPSLKKMKKLRLKJSKMMOSMIIJKNOJLSKSSJJSRGRIMLLQSSJJSJSSLJMKIMHKOKNIHLKJMKMMMNIIEEEFHIKJKHJHJHKIPJL8/////0//.///<<=:<<IJKKJMKNKIHHHGHJPIHGEGKLHJHHGIGIIKMLJPSKSQSSOFFIGPHIMJINMJKJJKHHKGDMKHJNKFEJILILJHJKKKREFEFGLOJMJLLKFB//9//QKJKOJSPOIGFEMNJSSGFFGHILLIIHHGIGGFFGDDDDFEFFDGJGKJAC=@?62--,,,.-..-000077>DGEFEEGE@A@@ABAAAACGJGGDDEEDGHGGFEECCBCEEFGKHGGGHGFFHHDI?HLGGFFFFEED
@2174_2WVZPS_8
GTACTTCGTTCAGTTACGTATTGCTAAGGTTAAAACAACCAAACCTTGAATCAGAACAGCACCTGGAATGTTCACAAATCATAGGCTTTTATTCACCTTACAACATTCATAAATATCGTTATCGTGCTACTGGCGATACAAGTCTGAGCAATGGTTAGCAACTCCACGCTTCTTGCACCAATTTTCCGAAGAAAATCCAAAACCAGATGGGAATTAATTTTTACCCACAAGAACCTCACCCACCTTTTTCAAGGCACAATCATTCAGATAGAAAAACATAATATTTACCTATAATACTTGTTTTACTCATTTGATTCCTCTTGGGCTACTATCGAATTCAACTTATCTTATAGA
+
%&'((1135547:89::9;:;;66???DSMMHSOLLSILJ::::<EB;650//667@AEHFGOGIKLNMSLSOKSLSSPEEECDHKLMSSLOSRNSKLKHIHFFEJNHIISSMSSLNKMGGGLSLSKLSKMIGJJSMGIFHHILQLNSSIQJPJNSSPMSRJJKKNKSLPSRPMSKMSLLIKMKMNSJRHLMNLOGOKSNSMQSHSLJINSKSQKKLHFISSGJHI<JH>988889<<=HFFFJPMIKSSIKSHLMSKMSMILSLSSOHNLKSLSKJISKSIKHKKGIKJMPNSSSKJKQLRSLLJHJGHPMSKSSMEDDEB==CHLSSKFE=9888:<?><<;44322148?@
@2175_2WVZPS_8
TATTCACCTTACAACATTCATAAATATCGTTATCGTGCTACTGGCGATACAAGTCTGAGCAATGGTTAGCAACTCCACGCTTCTTGCACCAATTTTCCGAAGAAAATCCAAAACCAGATGGGAATTAATTTTTACCCACAGACCTCACCCACCTTTTTCAAGGCACAATCATTCAGATAGAAAAACATAATATTTACCTATAATACTTGTTTTACTCATTTGATTCCTCTTGGGCTACTATCGAATTCAACTTATCTTATAGTCATGTTTCCACGACATCATGAGGAACTAACTTATTTGGTATTACCAAGGGCTTATACAAGTTACCAATTTGTATATCTTCTTGGTTTACTTTTATCCTTTCGAGATAACGTCTATTGCGTTAGCGATAAGTCTTTCACACTACGTCTACTTATAAACTTGCACATCAGTTGAACTGTAAGATATTATTATATCTCTACTAACTCATCCTTCTTACGGGTGACTTACCCAGTCATTATAGATTTTGTAGGAATTGTACTTAATTAAATGTATCCATTTAATCTTTCCTTCACATAACTCCTTTTGAGAGCACAACTAATTCCTTGCACTGTTGATTAGACAGTCATACACAAGGCTATAATGACTGGGTAAGTCACCCGTAAGAAGGATGAGTTAGTAGAGATATAATAATATCTTACAGTTCAACTGATGTGCAAGTTTATAAGTAGACGTAGTGTGAAAGACTTATCGCTAACGCAATAGACGTTATCTCGAAAGGATAAAAGAAACCAAGAAGATATACAAATTGGTAACTTGTATAAGCCCTTGGCAATACCAAATAAGTTAGTTCCTCATGATGTCGTGGAAACATGACTATAAGATAAGTTGAATTCAATAGTAGCCCAAGAGGAATCAAATGAGTAAAACAAGTATTATAGGTAAATATTATGTTTTTCTATCTGAATGATTGTGCCTTGAAAAAGGTGGTGAGGTCTGTGGGTAAAAATTAATTCCCATCTGGTTTTGGATTTTCTTCGGAAAATTGGTGCAAGAAGCGTGGGTTAGACCGTTGCTGACTATCGCCAGTAGCACAATAACGATATTTATGAATGTTGTAAGGTGGAAAATAAATTATATTTTTAATAAAAATTAAAACAT
+
SKSQQOSSQMLIKOMKMMSSSSKRJLNMRJKFJIKHNPMMOKPLJGDEDHSLKLQJSQJLRLOSLSSQSRJLMKOMSMN<77668=CKJSSIJLM@@KGCEGSSGGIJGSJOJJLIELNEDEDNNSIHNLHSF@==>1B.,,,-1999SHDHKQNHSNLJKIIIRJMOSOMJSIC???;5534447KJSSQOOSRNJKSSKSSOOJSMKJLSSMSLOLNSNKLSSPLRSMQNSSSPNQSPSLSSRSLIIKJKSRHLNILLKOGIPSHHPSJIHFHIMIKMOKMLSPLSQSNIORMRHGFFMQLDCDCESIOJMRSSMOSSJPNSMLONSSLGSSNJKOSJJKKKI11002'&&&)90?EFISKEGLJPLLQSNSKNKSRMRJLGMLSFCC,,,,,2222CSKJMFA;;;;544443++**+0,,,,,ADINJQKSJOPMSIJFNSPKMOPOOSSMJSGGJIJKOMRNSMKLSPSSSSKSSSSLJCBB@AEKFHMKMSQLKKKEKDKEBHAAABISKQKKIQMHGJILSRRSHLSSKHIIJKJMJISKLSSJLLLNQMIHKIISKI83@??A>=<<EGECDDHRKKKIJSHKQKRMPNLSMQSJSMLKGHHLNIISSKSNHLLLIHSSJSMM=111*)***)),-/4555;=:989967869::ACFFEDDBABCGEFHHKHIEFA>?=?AEGEEFKFEFDDC?@BB>BCEGHHH@?>>>@ABABA;=>;;<>>>?@AAC=<===DCBAA@BCBA>>>>>@???@A?>ADA>?;<960,-11111012355340/..-,,-01;:9:98742(('((222383=<889:;:82312<===>??><;<<>A?????>>?>>>?@@A@>=<<:884+**+,68<=?@AB==<;:66776;<<;>@=AAAACC@@@??BB?<;::::::;;;;;<=@ADSK?;889B><<;;9875323475-,-,-*)&&%%%).//024557898878:BA?<;;:55+'(*(%#%,/002566;<:>?;:955;===98753200/.-+**'%$####$%&&'**+0((()+,-.----435533,+++-=;<<<==?<<;:;<<>>@B@@=<<9+''(*)'%$##"#########$#$$$$##""#####
@2176_2WVZPS_8
GGAATGTTTATAGACATAGCCTTGTGTATGACTGTCTAATCAACAGTGCAAGGAATTAGTTGTGCTCTCAAAAGGAGTTATGTGAAGGAAAGATTAAATGGATACATTTAATTAAGTACAATTACTACAAAATCTATAATGACTGGGTAAGTCACCCGTAAGAAGGATGAGTTAGTAGAGATATAATAATATCTTACAGTTCAACTGATGTGCAAGTTTATAAGTAGACGTAGTGTGAAAGACTTATCGCTAACGCAATAGACGTTATCTCGAAAGGATAAAAGAAACCAAGAAGATATACAAATTGGTAACTTGTATAAGCCCTTGGTAATACCAAGTAAGTTAGTTCCTCATGATGTCGTGGAAACATGACTATAAGATAAGTTGAATTCAATAGTAGCCCAAGAGGAATCAAATGAGTAAAACAAGTATTATAGGTAAATATTATGTTTTTCTATCTGAATGATTGTGCCTTGAAAAAGGTGGGTGAGGTCTGTGGGTAAAAATTAATTCCCATCTGGTTTTGGATTTTCTTCGGAAAATTGGTGCAAGAAGCGTGGAGTTGCTAACCATTGCTCAGACTTGTATCGCCAGTAGCACGATAACGATATTTATGAATGTTGTAAGGTGAATAAAAGCCTATGATTTGTGAACATTCCA
+
BHIISOSSHJMHMKSMNLLPKKMKSOSJRCD?A:6699:<8222111115569<HGJIJHMGKNLSMSGFFONKKOMLMOSNMJSJMMIOSMKSJILHGIKPSKINLIKNIKIEE@>??@LJMFDDDDDIIMJISMSKJSMNNSMLSLLLGPHGIAC:B?777;DCFFEEECC.+-,....8::88:=>>=?;:8667;<<=>?@AGHJKNOKSLNSGGGEEJIKIPSMLLKJQLJJLOJNJFJQNJINJIPIOLMKLSKSOIJIILLMMLHLLJLLSNJGMPKLMOJHMSSSSSSMK=12SHHKGJGKIHIIRKQLSJPNSMLSPKMSORMISPMJHJNJOSMSSSRLIIEEGLISSMKIIGJLIKRPPSJIHGIISPMIJLFIJGHIFD=+***-0/11116CCERMPLSKHMMPKLGLHHOLMPSJKKLIPKLSOJSSRKPISJMJSMKKSE====HKJJJSSSLSMOSPHIGLLSJSNSPJQJKPSNJMJKJJJKMMIHSSSSNLSBG22822MHGLSNSMLMPLIIHMNG??@OJMMPPJHIHJF@=B<989>FIHNHMLKKGIIHHJMKKJMHGIFHSMLLRHHHLHGIIJGIHDDCEDIFIJJPKSPMJHHSJJJIOIKIGILJJIINIJHHFEFFDDFEFDHD;;<==8('&
@2177_2WVZPS_8
GGAATGTTTATAGACATAGCCTTGTGTATGACTGTCTAATCAACAGTGCAAGGAATTAGTTGTGCTCTCAAAAGGAGTTATGTGAAGGAAAGATTAAATGGATACATTTAATTAAGTACAATTACTACAAAATCTATAATGACTGGGTAAGACACCCGTAAGAAGGATGAGTTAGTAGAGATATAATAATATCTTACAGTTCAACTGATGTGCAAGTTTATAAGTAGACGTAGTGTGAAAGACTTATCGCTAACGCAATACCGTATCTCGAAAGGATAAAAGAAACCAAGAAGATATACAAATTGGTAACTTGTATAAGCCCTTGGTAATACCAAATAAGTTAGTTCCTCATGATGTCGTGGAAACATGACTATAAGATAGTTGAATTCGATAGTAGCCCAAGAGGAATCAAATGAGTAAAACAAGTATTATAGGTAAATATTATGTTTTTCTATCTGAATGATTGTGCCTTGAAAAAGGTGGGTGAGGTCTGTGGGTAAAAATTAATTCCCATCTGGTTTTGGATTTTCCTCGGAAAATTGGTGCAAGAAGCGTGGAGTTGCTAACCATTGCTCAGACTTGTATCGCCACGATAACGATATTTATGAATGTTGTAAGGTGAATAAAAGCCTATGATTTGTGAACATTCCA
+
KRLNOKORKKKCDDEDLMLRSPPSLSJLNIJKSIC@@@@BFGIJMMJJHNINOSIIRJIJIKSSSLLLJSJILSMJQNOMJKRGGGFFMJOONMNHJSPMSJHMKJSNNKSOONLKHLLJNKSQIGHLFHRLINJNHKIHHNIQQSSSOLSKSISL2././9;?DDFMHEIKNJNKHGDEMRLNIOMNRSSSHFIFIKNLKIJIJIKPNSHOJLMMOKJLKG;::;<===?/...00015,-,,/,.,-,-.6700//0.,'%%%&)***+//1FCDCFJGI?BIACB?@@?<<@@A>>:::@AOSIKMLMKKSJKKNMHSJSLKSIQLRKJKSSKMSSKRPILSRKJSSSJOPIJIMOSPOSQPSMKGHFHGH<6321-(()114=<<99:::=655578BJJMLMLJKGLSOSKHKJJNKKQSLHLJJLKKJLOJKJKSSSMSOISMNOJHJGLINQMISRKSNLKQJMSIMIJSSOSPRPMHOOSMSNRSJJQNJKKAAAA@@<8933<88FEFEILJNDCBESKPKKP999LLSIKO===<<8;>?A=<<DACEHLISOKLHKLHHINOLEDFCCJLDIGJFHHIGLA@@>>@??@@ADFHJJOOSMSPIJLKOKQIJJKKMIPNKKJSNLJKKSSOMJLSSMMJOM
@2178_2WVZPS_8
GGAATGTTTATAGACATAGCCTTGTGTATGACTGTCTAATCAACAGTACAAGGAATTAGTTGTGCTCTCAAAAGGAGTTATGTGAAGGAAAGATTAAATGGATACATTTAATTAAGTACAATTACTACAAAATCTATAATGACTGGGTAAGTCACCCGTAAGAAGGATGAGTTAGTAGAGATATAATAATATCTTACAGTTCAACTGATGTGCAAGTTTATAAGTAGACGTAGTGTGAGAGACTTATCGCTAACGCAATAGACGTTATCTCGAAAGGATAAAAGAAACCAAGAAGATATACAAATTGGTAACTTGTATAAGCCCTTGGTAATACCAAATAAGTTAGTTCCTCATGATGTCGTGGAAACATGACTATAAGATAAGTTGAATTCGATAGTAGCCCAAGAGGAATCAAATGAGTAAAACAAGTATTATAGGTAAATATTATGTTTTTCTATCTGAATGATTGTGCCTTGAAAAAGGTGGGTGAGGTCTGTGGGTAAAAATTAATTTCCATCTGGTTTTGGATTTTCTTCGGAAAATTGGTGCAAGAAGCGTGGAGTTGCTAACCATTGCTCAGACTTGTATCGCCAGTAGCACGATAACGATATTTATGAATGTTGTAAGGTGAATAAAAGCCTATGATTTGTGAACATTTCA
+
PLNLLSSRJJMPSJJLSNKNKSKMSLOLILKSSJNLKHLISSMSJJKLHSJSMSSSJIHFFEDJSQMMHISMJHJILPLKSISMKMCLMMSPMSMKSNSJMHLJHMIMLLSJKSIIMKHJSSLRBBBAAPSQLMPKLISJILSOJMRSMOSMKJOIJGGGHNRNMPKKJSLSLMPLGLFGCDONISRKLMSSMLOLHJNLLLPHNNKOSSSLOLNMLNNKRSOJMSNILMHHGHGGFGHIIFLHKIIKIFHEFLFHKGHQLJIILMLRSOMSSOKSLSSRSLSPMSRSKJLMKSJMQLSSLISPSMISLOKSKMMQRSPKMPLISSOLSJPLKKFCGPJOSSMKNSPLMSISKGLLINGA888999QPMNFDBCDCFFGMMLIISLMPSNSIMIOILPJLJLSLMSMNKMPLPJOSSKMLPPMSKMKSLINKKPSJNSJGJKJNIPLJPSJSSSOJIHINMJNHIJLSLSNJJSOKJJMSSQNSSNNIMGNKSISKSIKKOISPKONLGGHC1/?/0NILOLNSOOJJJIJRGE4---JIFDFE===::88889556@@EELSPKMMHHFJIMOJHKGKNPRKLJKNRHLJHKPKOJNKIFGGFFIFEDIGQPQSJMHJKSNKHOJEFGHFJHIJHHIGOOGFJIINSNJJHIF:98-,,
@2179_2WVZPS_8
GGAATGTTCACAAATCATCAGCTTATTCACCTTACAACATTCATAAATATCGTTATCGTGCTACTGGCGATACAAGTCTGAGCAATGGTTAGCAACTCCACGCTTCTTGCACCAATTTTCCGAAGAAAATCCAAAACCAGATGGGAATTAATTTTTTCCCACAGACCTCACCCACCTTTTTCAAGGCACAATCATTCAGATAGAAAAACATAATATTTACCTATAATACTTGTTTTACTCATTTGATTCCTCTTGGGCTACTATCGAATTCAACTTATCTTATAGTCATGTTTCCACGACATCATGAGGAACTAACTTATTTGGTATTACCAAGGGCTTATACAAGTTACCAATTTGTATATCACTTCTTTTCGTTTTCTTCTATCCTTTCGAGATAACGTCTATTGCGTTAGCGATAAGTCTTTTCACACTACGTCTACTTATAAACTTGCACATCAGTTGAACTGTAGAATATTATTATATCTCTACTAACTCATCCTTCTTACAGGTAGCTACAGTCATTATAGATTTTGTAGTAATTGTACTTAATTAAATGTATCCATTTAATCTTTCCTTCACATAACTCCTTTCGAGAGCACAACTAATCCTTTGCAGTCTGATTAGACAGTGCAAGGAATTGGTTGTGCTCTCAAAAGGAGTTATGTGAAGGAAAGATTAAATGGATACATTTAATTAAGTACAATTACTACAAATCTATAATAATTGGTAAGTCACCCGTAAGAAGGATGAGTTAGTAGAGATATAATAATATACTTACAGTTCAACTGATGTGCAAGTTTATAAGTAAACGTAGTGTGAAAGACTTATCGCTAACGCAATAGACGTTATCTCGAAAGGATAGAAGAAACCAAGAAGATATACAAATTGGTAACTTGTATAAGCCCTTAATTGAATAGTTAGTTCCTCGTAATATCATGGAAACATGACTATAAGATAAGTTGAATTCGATAGTAGCCCAAGAGGAATCAAATGAGTAAAACAAGTATTATAGGTAAATATTATGTTTTTCTATCTGAATGATTGTGCCTTGAAAAAGGTGGGTGGGAGGGTGTGGAGTTCATGTGGTTTTGGATTTTCTTCAAGCGTGGAGTATGCTTAACCATTGCTCAGACTTGTATCGCCAGTATAACGATATTTATGAATGTTGTAAGGTGAATAAAAAGCCTATGATTTGTGAACATTCCA
+
CEDGFFGIHLSFFFE;9:(((('(''../AGFA>>>LMLMSMKPLJJLMSLNPNKQIJQKHLIHGCFEIEKHHJKMLLSLSSSSJKSJ>>=>>HMSSSSLNSKNOJPMNKOINJGIHIADMIIGFGEKHBJSHNHJJIECEE>??@FL85555;;?FFC?<>;440--7BBEKJJPNKQSOOSSSNNKHJKPPFJMKLLOSOHINOSPNKHFEEDFCCBCCMHHKJGNKRPIMOJQSSKQLHLNJKKEBBBBQLGHMSLQSLLNCCBCCNKKGSILFFFFDAA@@@BCJBBBBCKHFEEFGHNSLRONMSSNOMNRMRSSSMEFSJSJPHJJJNJKSIONMKHOJSSJPHHDCCCDEFFF<6/-(())-,('&&)**3*54003FFJGMMHIKKINGLIIEGHKMLKI?CD?AC677522212342-6?EDGEEEOKSNJIJIHHLIIIIHIIGCF=0--**++,.88/+++**,-)(((()(*012:<=DEHIB:8889A6550/''&&')**'&'((,,.323,++++-*,3458>DHMGFEEAA@@@GEIHGGLJFCCCBCA:9=776-,,33./5;;999:+**,,&&-,*++,22232///+++*'%')&&&&'((*&&&&'',+++0054554)))()0)((((*/17;@CBA=>>>;;/////10,,,+++++,026<=><<<768;;96333349:;99554221',***+01*(&%%%%''&&&'')&%'%%%12337<>>??@BAB>====<==9889::66.--,*--;==<<<<<:7777//,,.55:9898884445//,++++,33956433--*)'''()..***,/78::><;852.---.7887654327@=?>=<;87799920..//6=@BBBCDCCA@?==>@????21//,,,,.(((100///2*((&&''''''''(>?>?@@@@B@B@??<96457=??>==6222249446:==@ACBEDECCC@?><;999:;>>=<<;<<<<:8877777777767;;;>?DA?;:9920.-+*))(*/14;<:9:9;;:975420-(&$$&(%%%%'&&&'%%''())''*)')))*-.+,)&%%%&'+))(&$$$$$$%%%)<>??:88779<=CDCDEG@9886771***+6888:??=>>>===>>>??A?==9830-,34CCCBA@@;:::9::8//18:8322
@2180_2WVZPS_8
GGAATGTTCACAAATCATAGGCTTTTATTCACCTTACAACATTCATAAATATCGTTATCGTGCTACTGGCGATACAAGTCTGAGCAATGGTTAGCAACTCCACGCTTCTTTGCACCAATTTTCCGAAGAAAATCCAAAACCAGATGGGAATTAATTTTTACCCACAGACCTCACCCACCTTTTTCAAGGCACAATCATTCAGATAGAAAAACATAATATTTACCTATAATACTTGTTTTACTAGACTTGATTCCTCTTGGGCTACTATCGAATTCAACTTATCTTATAGTCATGTTTCCACGACATCATGAGGAACTAACTTATTTGGTATTACCAAGGGCTTATACAAGTTACCAATTTGTATATCTTCTTGGTTTCTTTTATCCTTTCGAGATAACGTCTATTGCGTTAGCGATAAGTCTTTCACACTACGTCTACTTATAAACTTGCACATCAGTTGAACTGTAAGATATTATTATATCTCTACTAACTCATCCTTCTTACGGGTGACTTACCCAGTCATTATAGATTTTGTAGTAATTGTACTTAATTAAATGTATCCATTTAATCTTTCCTTCACATAACTCCTTTTGAGAGCACAACTAATTCCTTGCACTGTTGATTAGACAGTCATACACAAGGCTATGTCTATAAACATTCCA
+
NILKSLSSMSMSSPSQSPOJIKGNSLQSSOGEF@@@@BNKIIHFFEFMMLOSRPLNJPPOPPMKMISRKSAAA@AE@>?+****4EIOKJHHABG0///,-**(&&&&'28,,DD72222541?ACCFOLSSSSSSMPNKMOHISJLPIQSLSJIHIIKIGJKHKIFGFAD>55666>CDBIEGGHHSJSILLSLSIMOMMNMKSKNLSSSNSMILSSJLNSSIJOJJQJIFSIHGHC@/..*(*(((((?@EHFNLRSSJQSHJSEE<<;<<CNSISKSLLLQNNKLIJCABADC<:@99EHGGJLINJJKHKSEEFFCEDEDIMNSSNOSMINPJJJJPNHNLMSMJOKPJKMJQSQLLMQNOLPSLQP@999:>:<::@ESHI@???GGILJIKLIHLSLPQMLFGGFGG@>>3211++*0/7?GIGHHGFGHHIMPIMLHPMJLHNBBABBNRIMSMSMKSLPLJQMSQJMKRNJOF:8866;91119888:JHHHGIGEAAABBHIJIIJGFFGHJIJSOJJJHPLIMJSSIKKMJNLMKGKIIFKGHLSKIHJKJGFGEPNIILSKSIE;<AAGEFFFFJKGNLJLLKLNJJHEFJHHJGJKJIHKFGGJJKHIJHGJDCBBBDEHHIKGKHMGHFGDDEEFDCCCABCCAA@<<?
@2181_2WVZPS_8
GGAGTGTTTCACAAATCATAGGCTTTTATTAGCCTTACAACATTACCGTAAATATCGTTATCGTGCTACTGGCGATACAAGTCTGAGCAATGGTTGACAACTCCACGCTTCTTGCACCAATTTTCCGAAGAAAATCCAAAACCAGACGGGAATTAATTTTTACCCACCAACCTCACCCCACCTTTTTCAAGGCACAATCATTCAGATAGAAACATAATATTTACCTATAATACTTGTTTTACTCATTTGATTCCTCTTGGGCTACTATCGAATTCAACTTATCTTATAGTCATGTTTCCGCCAACATAGTCAAAACATTTGTCTTCGTATACCAAGGGCTTATACAAGTTACCAATTTGTATATCTCTTGGTTTCTTTTATCCTTTCGAGGTAACGTCTATTGCGTTAGCGATAAGTCTTTCACACTACGTCTACTTATAAACTTGCACATCAGTTTAGATATTTGCAAGTATTATTATATCTCTACTAACTAGTATTTACAGATAGTTACCCAGTCATTATAGATTTTGTAGTAATTGTACTTAATTAAATGTATCCATTTAATCTTTCCTTCACATAACTCCTTTTGAGAGCACAACTAATTCCTTACACTGTTGGATTAGACAGTCATACACAAGGCTATGTCTATAAACATTC
+
*''''''''',9999::DHDEGFC>93.**''***-441/)('('&(%$%&(&)(388@BHCCEDCGEDFGFIGJIJGJKKHDC33333GF88887::996:@@@DBBCDEPNFG?><::<@EE@?888<>BB>6AEBCEDCKF@@?>=:8;>>:88930.*))(())'''+-;@BA>5,BBAAEIFGGHGHHGH;;;;<A?888871+*)*'.999:===51282014988:;;;>>;722211310/0155=@@BB;;;?COJHDC:20/../0011333*((()*))&&''&'('*(((((,+*'%%###%$%%&',+-0220000/223<;:=<ABECDEHDD:?A3352,*+*'))))4.,++,-/0.-)))))*;DFJEHBBFDFJMJSGD76677FHCC@<<?222113'&&'-),?@?@74////1=>CBCGGE==GCCBGFGA@<<90&%%%&&.,'''&'&''(((,,,,0.-,**,,,-12&&&%%$&$%(('&&&'(((++'(15679:ADGEGGINJM@A@@ABFEDCB>921231333020/--(((0./;5543136A?@HFFDGFFEDAA@DADCLHSNIHIGKFOKCA97555999;>@2*(('&&&((3@BBC@?@@AFEFGECDB?42)*)))**3+'
@2182_2WVZPS_8
GGAATGTTCACAAATCATAGGCTTTTATTCACCTTACAACATTCATAAATATCGTTATCGTGCTACTGGCGATACAAGTCTGAGCAATGGTTAGCAACTCCACGAATTTTCCGAAGAAAATCCAAAACCAGATAGGGAATTAATTTTTACCCACAGACCTCACCCACCTTTTTCAAGGCACAATCATTCAGATAGAAAAACATAATATTTACCTATAATACTTGTTTTACTCATTTGATTCCTCTTGGGCTACTATCGAATTCAACTTATCTTATAGTCATGTTTCCACGACATCATGAGGAACTAACTTATTTGGTATTACCAAGGGCTTATACAAGTTACCAATTTGTATATCTTCTTGGTTTCTTTTATCCTTTCGAGATAACGTCTATTGCGTTAGCGATAAGTCTTTCACACTACGTCTACTTATAAACTTGCACATCAGTTGAACTGTAAGATATTATTATATCTCTACTAACTCATCCTTCTTACGGGTGACTTACCCAGTCATTACAGATTTTGTAGTAATTGTACTTAATTAGATATATCCATTTAATCTTTCCTTCACATAACTCCTTTTGAGAGCACAACTAATTCCTTGCACTGTTGATTAGACAGTCATACACAAGGCTATGTCTATAAACATTCCA
+
'''>>===;<<;>@A.---->ACMJODHIHHHMIIGIGMJGHLJLSMRKKPIJSNHHKKIGIJOKSLKIHHIIFHNPKJOSOIOIKHLNMLMJEFD<BE88888FIHJKLPRGIHIORLPSKLIKHFFF;999,++++<558777;;;;A=9*640/000,..11019205;:;EILOSKPIIKE@=;....0899;:;;<@C>=<=CFEBEFGJMIPILCCCCCOSORSLSSSINKNSPNQSJKSRJKLSFEDCCEFHHIKJGHSMSNOIINJMKSINHSJMLKMHOKILJHH<;;99:<@@@GDHEESNJJIGIIFPJA@822388;::99<BGJKJEJJLKNMLNKSISMSLMJROQIE@EEAE98GBHMMSJMOJNLKKSSKMNPSMSLSISKHPOLIGJF99866999ACEFFLGCCCGKBBBBCKHOIKMQKMOLSORPRLLLORMRMKKJPMKSPLQSMKNQJQMSMJQMMLKOSRNKMONNOIIHJHGKFPJJLMKJNSJNRNPNKILMIHKMOQMINNIKKNSJA@@?>@;7,,,,-45;<66DC=AGFGJIKGJGGIJKNGGKILMLSSJGOOKINIISLSSKKLINJQJLJLSHIJQJJIJILHIGJLLMQMHIKHGJGJFHGHJDEDCCFIG>=8+,/
@2183_2WVZPS_8
GGAATGTTTATAGACATAGCCTTGTGTATGACTGTCTAATCAACAGTGCAAGGAATTAGTTGTGCTCTCAAAAGGAGTTATGTGAAGGAAAGATTAAATGGATACATTTAATTAAGTACAATTACTACAAAATCTATAATGACTGGGTAAGTCACCCGTAAGAAGGATGAGTTAGTAGAGATATAATAATATCTTACAGTTCAACTGATGTGCAAGTTTATAAGTAGACGTAGTGTGAAAGACTTATCGCTAACGCAATAGACGTTATCTCGAAAGGATGAAAAGAAACCAAGAAGATATACAAATTGGTAACTTGTATAAGCCCTTGGTAATACCAAATAAGTTAGTCCCTCATGATGTCGTGGAAACATGACTATAAGATAAGTTGAATTCGATAGTAGCCCAAAAGGAATCAAATGAGTAAAACAAGTATTATAGGTAAATATTATGTTTTTCTATCTGAATGATTGTGCCTTGAAAAAAAGGTGGGTGAGGTCTGTGGGTAAAAATTAATTCCCATCTGGTTTTGGATTTTCTTCGGAAAATTGGTGCAAGAAGCGTGGAGTTGCTAACCATTGCTCAGACTTGTATCGCCAGTAGCACGATAACGATATTTATGAATGTTGTAAGGTGAATAAAAGCCTATGATTTGTGAACATTCCA
+
LNOISKKKSQSKIKSJNMSSOKRKSSSSKMKKHJPNLJLHIIHJHHSLISLQHFCFDDEEGGLLLMNKLNPSSLOJJHMKMQJNSJHKFKLMKNMLSSSLSKSMSRKRSSMSLLSLSNMOLLMLLIPHININSMSLNORJKOQJMOLRPNSIMKJLH;???@MLRNQNIJHGF---+***)))(''(+2777-----DHGHGJIOJNSSSQLJJLJIIKKSQJDIKRMGHKIHILILLMNMQSSSMQJEFFIHKHFFGHLLLSGOLJHHIGKFEFEJGG000009123.47646412767:;DE@<<<8974340****,77=BFEIEGHFIRGKGFEE?KSLKSNPLKMHRKKLOLLLPFHEEGSMSSMJKJGHGFDDDIHEF@AB@@@@@FLIKJIKJOHLNIKMRNNOSMJLPMOKKPSMKIMNMSPIKHJNIKKSNJKKNSSSKMJNSOSRJJHKGKEEHLLJISPKKNIJFB=<E@LSNLKHINQJMMJHJDDGFEHGH@?@BKOIHDHF99@:=HHJGEJSN77777I;4HFBBGSHGEDD.---.668=DBBBKHHJIHOLHFGFHHDSGIGLHIEFGGIJPJMFFEDFFGHJIJEBBBBCJFFGGGMKKSJIIJGHPJKNIHFFGJHMIKQJQKHGJHHHGHLHGIIJI@@?991
@2184_2WVZPS_8
GGAATGTTCACAAATCATAGGCTTTTATTCACCTTACAACATTCATAAATATCGTTATCGTGCTACTGGCGATACAAGTCTGAGCAATGGTTAGCAACTCCACGCTTCTTGCACCAATTTTCCGAAGAAAATCCAAAACCAGATGGGAATTAATTTTTACCCACAGACCTCACCCACCTTTTTCAAGGCACAATCATTCAGATAGAAAAACATAATATTTACCTATAATACTTGTTTTACTCATTTGATTCCTCTTGGGCTACTATCGAAATCAACTTATCTTATAGTCATGTTTCCACGACATCATGAGGAACTAACTTATTTGGTATTACCAAGGGCTTATACAAGTTACCAATTTGTATATCTTCTTGGTTTCTTTTATCCTTTCGAGATAACGTCTATTGCGTTAGCGATAAGTCTTTCACACTACGTCTACTTATAAACTTGCACATCAGTTGAACTGTAAGATATTATTATATCTCTACTAACTCATCCTTCTTACGGGTGACTTACCCAGTCATTATAGATTTTGTCAGTAATTGTACTTAATTAAATGTATCCATTTAATTAAGTACAATTACTACAAAATCTATAATGACTGGGTAAGTCACCCGTAAGAAGGATGAGTTAGTAGAGATATAATAATATCTTACAGTTCAACTGATGTGCAAGTTTATAAGTAGACGTAGTGTGAAAGACTTATCGCTAACGCAATAGAAACGTTATCTCGAAAGGATAAAAGAAACCAAGAAGATATACAAATTGGTAACTTGTATAAGCCCTTGGTAATACCAAATAAGTTAGTTCCTCATGATGTCGTGGAAACATGACTATAAGATAAGTTGATTTCGATAGTAGCCCAAGAGGAATCAAATGAGTAAAACAAGTCCTTATAGGTAAATATTATGTTTTTCTATCTGAATGAGAAGTTGTCTTGAAAAAGGTGGGTGAGGTCTGTGGTAAAAATTAATTCCCATCTGGTTTTGGATTTTCTTCGGAAAATTCGTGCGAGGAGCATTTGGAGTTGCTAACCATTGCTCGGACTTGTATCGCCAGTAGCACGATAACGATATTTATGAATGTTGTAAGGTGAATAAAAGCCTATGATTTGTGAACATTCCA
+
IKNLJJOPOMMNRSKNSQLSMJJPSSLOLLSKLSJPJHKSKSPLJLSKNIJSLKKMNKMPHOGGKSMSSMILHIMINISJSNSLSMJSOSSPSMNOIPMSMOLMJSKKKOJSSSDMIQSSLSPSJSKSQOOLLLNLNOSOKFOLKIHOPSSLKLSGSMKQLQDGHMJNHKOIISKKJPJQKJMLHJPSSRRKNMLJSOSLSSSMSKSJMMPSSMSKSKOMNQSSSSMJIJSKSICABBBKNICGNJADECDEHLHFBBEMMLKJIHBBBBBGSSLHGFFFJKIJKKHLMLSSPSMISJQDEFAAABCIKKSMRIMLMOLSMDDFFEKRIRMISMSIJLLKLLSOKSQMSNJSLSSSJLLPQHIKHMLOIHC>???<<1+4/35987759:;;JIIIJSLINKKSSJSNLNSJLSJIJMLORLQSPKLJLHJKQSLQMMMQMROSMJLSLPMSOOSSLSORPROJLK@LNMSSLSSSNKQKNQJKHICBCSHIIKSSMPNSSILPOKNSLJSGNSB>>>?NPJJHIILMSIRLS>=;<<@SHJJGGIIJPSSGGJHIKSNJKLPOMJIPFNIHHGGJSIHA310/.030+;<<<=AADFGIKIFB99999?A?=5;85456:;?@:9999511///179::89;=?@?>>>A@BACBB@AACBCDFEEFJCDBDDGBBB>6;:7865776756667;653335699:943421((('&&%%$%&&&')**-./,++**-025:<>==;:542/,,778<<;<.)+<=@@BEHJGJEBAB@BB???::<A>A>?=/////778978;<;;<<???@AABC?>>>@FEDCBA?==<8,(((:>?ACFDBDDID@@AAFFGBFEE=>?=:962,+**//-/,,*+*-,2444222334<<::89:;???<<@?@BCG98789;9983+*)('&&(''$$$$(-34=?@>>@AA?BABBBAAAA??667BEEB@@@@AA>:=>?BABDFFCB@A?DFAAA?>@@?4243100*****&%%%%%%'&'*,*+++-**)/1110/0-(&&')*&%%&&**+,23358766778;>65521540;<=<=;;;:::7740((('()).,22222)*))*0/,--17<:776
@2185_2WVZPS_8
GGAATGTTCACAAATCATAGGCTTTTATTCACCTTACAACATTCATAAATATCGTTATCGTGCTACTGGCGATACAAGTCTGAGCAATGGTTAGCAACTCCACGCTTTTTTCTTGCACCAACTCCAAAATCCAAAACCAGATGGGAATTAATTTTTACCCACAGACCTCACCTACCTTTTTCAAGGCTAAATCATTCAGATAGAAAAACATAATATTTACCTATAATACTTGTTTACTCATTTGATTCCTCTTGGGCTACTATCGAATTCAACTTATCTTATAGTCATGTTTCCACGACATCATGAGGAACTAACTTATTTGGTATTACCAAGGGCTTATACAAGTTACCAATTTGTATATCTTCTTGGTTTACTTTTTTATCCTTTCGAGATAACGTCTATTGCGTTAGCGATAAGTCTTTCACACTACGTCTACTTATAAACTTGCACATCAACTTGAACTGTTACAATTATTTATTATATCTCTACTAACTCATCCTTCTTACGGGTGACTTACCCAGTCATTATAGATTTTGTAGTAATTGTACTTGATTCAATATCATTTAATTTTTCCCTCACATAACTCCTTTTGAGAGCACAACTAATTCCTTGCACTGTGTGATTAGACAGTAGTCGCAAGGCTATGTCTTATAAACATTCA
+
:;;JMLSOJMRMOQSQNNIIHIJKSSDEB77GIIJFIHIIJSJIGLJLJ>>97679:D:999:CCHGGHKFGGFGHGGJDDABCFIFKKDJKHKIEE?>76-,(''('))++-2,,.::0--.++***,576667EEFHGFEGHEIJ88877757778<=;;><=;:;9750,+,,,-/00056666>)((()...---..2445:;AAJSKHHLNISINKSEDBCB<9752/.+'*+))*+034;BADCBFF>>GKILGEGFGEFFIJJHFHCCCCDSHJJLIKJIPHGLFEEDDJOKJMGGE55555JHLIJILO----.7>:87/.3006<CB?GHJMLLLKKOGPISINLMLSFFEECC=912''''&%%%%',+--56788979>@@DEISILIFHHHILKSCIKOGIIGIKLNSKLMKSMNRLLINHNILLJIMHMOSMSOSHLGE1,('''''+,,0.-'&&'')'&'&%',---/7@AFDFGHGGHJHSKJNJNKSJIIJKIIKLGFIIGIGGJOJNNIMKGKSIPJNLECGDBDD92+)((()))&'(('(((((+)++*,-,,++().112*))**--223-556////,-,,+++.2678+++++0/.-+,,,,.--,,0(''&%&(*-<>@DE55.--((*10*-**))
@2186_2WVZPS_8
TCAACTTCTGTTTCTGGTAATTGTTCCACGACATCATGAGGAACTAACTTATTTGGTATTACCAAGGGCTTATACAAGTTACCAATTTGTATATTGTTTCTTTGGTTTCTTTTATCCTTTCGAGATAACGTCTATTGCGTTAGCGATAAGTCTTTCACACTACGTCTACTTATAAACTTGCACATCAGTTGAACTGTAAGATATTATTATATGTCTACTAACTCATCCTTCTTACGGGTGACTTACCCAGTCATTATAGATTTTGTAGTAATTGTACTTAATTAAATGTATCCATTTAATCTTTCCTGTCACATAACTCCTTTTGAGAGCACAACTAATTCCTTGCACTGTTGATTAGACAGTCATACACAAGGCTATGTCTATAAACATTCCA
+
EJ;;;;=<<;:92000000/.*&&)%%/36?BBEBABBFHHMSMMMKHMSSLRSSPSNJPOSKHSJLSLPILKGFDBAAB<<DA@:98653312*''''$%%&&'(*0,8764145;;;:55CDEFJSKINGLMQORPSJOSQJ<;;;::::>?DDGGGHFFD>>:957677=CHA<>KJMHIHHKSSNRKSQLSOPDEDDD<::>=>64364/))))*.35><<<ADEECDF>>CEDFJNSHJHIJHISILSLSIIJGGKHEHJJ????@DI-----3//21&'*))*-+***+00039444,*+.++++,345=<<=::94-,0/.,,-0.223ABJIFIPSKJJIEEHHRJLKHHHFFJHSNKOQLNJKJJIOGHLILKHMNIIJOLH?@B
@2187_2WVZPS_8
GGAATGTTTATAGACATAGCCTTGTGTATGACTGTCTAATCAACAGTGCAAGGAATTAGTTGTGCTCTCAAAAGGAGTTATGTGAAGGAAAGATTAAATGGATACATTTAATTAAGTACAATTACTACAAAATCTATAATGACTGGAAAATCACCCATTAAGAAGGATGAGTTAGTAGAGATATAATAATATCTTACAGTTCAACTGATGTGCAAGTTTATTAGTCGACGTCATGTGAAAGACTTATCGCTAACGCAATAGACGTTATCTCGAAAGGATAAAAGAAACCAAGAAGATATACAAATTGGTAACTTGTATAAGCCCTTGGTAATACCAAATAAGTTAGTTCCTCATGATGTCGTGGAAACATGACTATAAGATAAGTTGAATTCGATAGTAGCCCAAGAGGAATCAAATGAGTAAAACAAGTATTATAGGTAAATATTATGTTTTTCTATCTGAATGATTGTGCCTTGAAAAAGGTGGGTGAGGTCTGTGGGTAAAAATTAATTCCCATCTGGTTTTGGATTTTCTTCGGAAAATTGGTGCAAGAAGCGTGGAGTTGCTAACCATTGCTCAGACTTGTATCGCCAGTAACACGATAACGATATTTATGAATGTTGTAAGGTGAATAAAAGCCTATGATTTGTGAACATTGCA
+
;<>FGIMGFCFAA@?=>GFJKCB??@IKKJKIFFF??>>?CBCCBDBA>:<==DDDD@>>=998980+***>BGIFFDFDFHNJJFGFQBJHGLIEDD>@CCDDEEFFHKHHFDBBB@BBCFIF<::::IJHGFDDEC?C:510+*&&'&&''*230221128??=AJEDEFEEFEEDDDFEEDBCIFOMJIHGSIGHFEDCCFGEHJPHIGFEFFFGH=<4.--*&&&'/+++++-7=@ADC@BBDCAAAACCBBBBCDCCAABDCIHSGGEGFEHIGDEIMIGDB@=;:<:998863/0;CCDHFCFEECBCB@BCCCIOJKKHGFIEEECDGFHHIHILKHIGIFB?>98999<50+***+<?EFFEDDCBDE/(''(((,-/>@@@BECCBBCDEDDEFA@9:;CBDGEGSIJGEFFDDEGHHHHFBCDCECIFGFEFHGLLHJHGJHLK<876689<>DDDFGEFEEDDAD>DGC=A<<==CEIJJEDDDDHFFFHD???AA=85/.--.-4;=ABCJKRFFDBEEGCJIHIJHHHGFGEDCCBDBCA?<::==BAFCCBECDCCCCCDDBDCBAACADEECAA@AAAA??>?>?>?>?>?>@BBGED>==BBBAACC@@@>>@@AAA@?@?A@B@A@@BBDEFFFEEI=<:)))
@2188_2WVZPS_8
GGAATGTTCACAAATCATAGGCTTTTATTCACCTTACAACATTCATAAATATCGTTATCGTGCTACTGGCGATACAAGTCTGAGCAATGGTTAGCAACTCCACGCTTCTTGCACCAATTTTCCGAAGAAAATCCAAAACCAGATGGGAATTAATTTTTACCCACAGACCTCACCCACCTTTTTCAAGGCACAATCATTCAGATAGAAAAACATAATATTTACCTATAATACTTGTTTTACTCATTTGATTCCTCTTGGGCTACTATCGAATTCAACTTATCTTATAGTCATGTTTCCACGACATCATGAGGAACTAATGTATTTGGTATTACCAAGGGCTTATACAAGTTACCAATTTGTATATCTTCTTGGTTTCTTTTATCCTTTCGAGATAACGTCTATTGCGTTAGCGATAAGTCTTTCACACTACGTCTACTTATAAACTTGCACATCAGTTGAACTGTAAGATATTATTATATCTCTACTAACTCATCCTTCTTACGGGTGACTTACCCAGTCATTATAGATTTTGTAGTAATTGTACTTAATTAAATGTATCCATTTAATCTTTCCTTCACATAACTCCTTTTGAGAGCACAACTAATTCCTTGCACTGTTGATTAGACAGTCATACACAAGGCTATGTCTATAAACATTCCA
+
HHNPIMNKJKOLLONJMKINIJIEHSKKMLLOMJIKLJLMHA99=>JSKSSJNINPHJGFKGGJKKKJJPIGLHOKNJOEFFHJSKRKSSJSRPKJJKSSMLLIIJB=<;556HHIJMKL<@J>>HLNKKSNNLHIHFMLIFIIGKSSMNSSSIKFJJPKPKELJLRSNQOSNSLBKGKOSKSHKJECDDDMJMKKIIPLGGGEFKSNSSSSSNMLPSNMKORLKNOLISKILJILHONOJLHMLMKHSKLKMJKSJQNMKHNKJJMJGGEGGOJMNSLSMOOSKSIMKJLOGKQJKKJJJHHKLSL;:;;8855.*%$%%%&/22MJIKJHIOKHSKGHMMMKOMJISQGMGOKKJLKMNSNMPJSMMMOKSNSMMLKKNSKSPSMJSIMILNMPLNJLJSSKSLNNKISSJQHILRHJBLGNKOLLKIIIMSLSMSPSLLKRLMLSISOLMOLQLLMMJGNSKLNQONSLLQPPKLNSSOISPHNGISSLPFNMKKIPHNGFJGJKSNOOJMOKNOSNLLMIKLLIKSRPLNLKQLSSSSKOISGHKLLLLJJHSIIKHSHLFJILNKSMLHQNIJSNQLKNLKSLSSMJNJPKRJSKOJKOJSLMJOONLILKLLOSSNLIJIHHLMKHILJMKHLGKGFGGIGFFFEGGFFEIHML
@2189_2WVZPS_8
GGAATGTTTATAGACATAGCCTTGTGTATGACTGTCTAATCAACAGTGCAAGGAATTAGTTGTGCTCTCAAAAGGAGTTATGTGAAGGAAAGATTAAATGGATACATTTAATTAAGTACAATTACTACAAAATCTATAATGACTGGGTAAGTCACCCGTAAGAAGGATGAGTTAGTAGAGATATAATAATATCTTACAGTTCAACTGATGTGCAAGTTTATAAGTAGACGTAGTGTGAAAGACTTATCGCTAACGCAATAGACGTTATCTCGAAAGGATAAAAGAAACCAAGAAGATATACAAATTGGTAACTTGTATAAGCCCTTGGTAATACCAAATAAGTTAGTTCCTCATGATGTCGTGGAAACATGACTATAAGATAAGTTGAATTCGATAGTAGCCCAAGAGGAATCAAATGAGTAAAACAAGTATTATAGGTAAATATTATGTTTTTCTATCTGAATGATTGTGCCTTGAAAAAGGTGGGTGAGGTCTGTGGGTAAAAATTAATTCCCATCTGGTTTTGGATTTTCTTCGGAAAATTGGTGCCAAGAAGCGTGGAGTTGCTAACCATTGCTCAGACTTGTATCGCCAGTAGCACGATAACGATATTTATGAATGTTGTAAGGTGAATAAAAGCCTATGATTTGTGAACATTTCA
+
LPMSSKMLOIK:;::::;KOOSOSSRNSMOJKMJSKSRMMOSKLSKQMLSISKSKIMMKKQSSSSJSMKSPOJKSNSJNPSPONLSPSSSLIQSSMQRKJSLJISKKSLNKMKQJJEFFHKLKIECCA?ASSOKQLOLMIIHIGOSLKSMLQNEFJH776/..+**-@AAAAAFGGGFFEEHLSPJPSORIGLSMQSSPQHNSMKLJSPSOQSLSMNLJPSNIKPMQRMJLKHSMMKKSKFJHGGIISLQGGFHIGJJLJMJHIIJISSSSOMSPSSPSOSONSSSJIGJHHNMSLNJSOMLJQQRSJJKSRRSRJJMSMJKSPNSLKQOISJNKSJMNLSLNJIKJQSSKMMRPOLKJKMMLMSQLSRSLGFGEHHHJMJMLKMMKIOSSKMGNIPSJLSFGDPMKONSPIMGSSMJSHIHKSKKSJIJIOLMJJKIJIJGSJMQPIJJSRSSSKNJJLKKLLSSRQSSKJIOLIJKQLSSOLGIGHGJMIHFIKKMSLIJLKIILLJMRHHFHFG?@@?@NNOMIIHJJMGGKCCEF>;99965412)''')2005:;AHLGGKFEGGGHGJHJHHFGEEAABACKKKGHGFEFEGEEDBBBADDCEDDKKHIFEEEEEHKIHGGFEDFFIFFEHHDIIKEGDGFFFEGD99:@>9866
@2190_2WVZPS_8
GGAATGTTCACAAATCATAGGCTTTTATTCACCTTACAACATTCATAAATATCGTTATCGTGCTACTGGCGATACAAGTCTGAGCAATGGTTAGCAACTCCACGCTTCTTGCACCAATTTTCCGAAGAAAATCCAAAACCAGATGGGAATTAATTTTTTACCCACAGACCTCACCCACCTTTTTCAAGGCACAATCATTCAGATAGAAAAACATAATATTTACCTATAATACTTGTTTTACTCATTTGATTCCTCTTGGGCTACTATCGAATTCAACTTATCTTATAGTCATGTTTCCACGACATCATGAGGAACTAACTTATTTGGTATTACCAAGGGCTTATACAAGTTACCAATTTGTATATCTTCTTGGTTGCTTTTTTATCCTTTCGAGATAACGTCTATTGCGTTAGCGATAAGTCTTTCACACTACGTCTACTTATAAACTTGCACATCAGTTGAACTGTAAGATATTATTATATCTCTACTAACTCATCCTTCTTACGGGTGACTTACCCAGTCATTATAGATTTTGTAGTAATTGTACTTAATTAAATGTATCCATTTAATCTTTCCTTCACATAACTCCTTTTGAGAGCACAACTAATTCCTTGCACTGTTGATTAGACAGTCATACACAAGGCTATGTCTATAAACATTCCA
+
SJMJMSMSNKSNNSMLMSQQSKLSKJIKGKKJNJJJHILMMJMONIJRISJNOOSMKLQHQONKQPIMSLSKSHNPHLSLKLPSJRJSMSQIIFNPKSSOSSSSSKORMOIMNSJRSKGS<BSABABB43221867475;10////5336677:5444;<CHIFGGCDCEFFBBEB?FSEESSMSLIMLSJMMJQQPQSJQSSSMPLKRSSQSMMSKSLSLSMOSPNNSKLSSSISSSSJOSLKLKSNKPJSLLLSOFHMNSMSSMSOPKHIKJSNJPKKMMKSNIJNMLKRJNSSPSOSISHFHA@BENIMPRMIPJLKSOSSPOMSNQONLRSJSJMPKKLSSSSMSSLLPSMSSKOLSMRRROKNJ65)(()'''''+,4386579;;ARQISNNIOPOSSSNMONMMLOOJSPSHPKMSNIHGHJMJPQSMPSJSNSIJQMKMLSSLSRPKLSNSQSSNPRPLLSSSLNSSPSNSSJNNPPSPSSRSSOSSLMNMQOSKNJDEGIGEFGFDEC@67OJLLOONOKHPJSSMNMKMMKSRNSKMSSNLSRIIPRKOKMPSOSMSIHOIHLKJOLMHQSNMMIHSSSPSSSLPMNMMNMMPNPNJRNOMSSQSQSSMJPNQNSMOKHIHJNPSJKMKONIOJJLILSJSKHKIKJHHIJOL
@2191_2WVZPS_8
GGAATGTTTATAGACATAGCCTTGTGTATGACTGTCTAATCAACAGTGCAAGGAATTAGTTGTGCTCTCAAAAGGAGTTATGTGAAGGAAAGATTAAATGGATACATTTAATTAGAGTACAACTACTACAAAATCTATAATGACTGGGTAAGTCACCCGTAAGAAGGATGAGTTAGTAGAGATATAATAATATCTTACAGTTCAACTGATGTGCAAGTTTATAAGTAGACGTAGTGTGAAAGACTTATCGCTAACGCAATAGACGTTATCTCGAAAGGATAAAAGAAACCAAGAAGATATACAAATTGGTAACTTGTATAAGCCCTTGGTAATACCAAATAAGTTAGTTCCTCATGATGTCGTGGAAACATGACTATAAGATAAGTTGAATTCGATAGTAGCCCAAGAGGAATCAAATGAGTAAAACAAGTATTATAGGTAAATATTATGTTTTTCTATCTGAATGATTGTGCCTTGAAAAAGGTGGGTGAGGTCTGTGGGTAAAAATTAATTCCCATCTGGTTTTGGATTTTCTTCGGAAAATTGGTGCAAGAAGCGTGGAGTTGCTAACCATTGCTCAGACTTGTATCGCCAGTAGCACGATAACGATATTTATGAATGTTGTAAGGTGAATAAAAGCCTATGATTTGTGAACATTCCA
+
OSSSKILKKKSLSRKLSSNIJSKSSNLOMKJPSNS>====KLSLLQHMMOHSMMSMONIKONSNGGFE<>RNKISMIIHKPLSLJKJSHILNKOJHHGFLKJJGGJFKH=;;:0())2289<<=@GHHIGGSMKOSSSIILLLNNJSMONSSMQKILK?E@BAKJLSSJOEGJF99:9766>IKLLNSOJKLLNHJJISSNPLNMKPNNSOPOLLSLLSSKGIFHHJMJSMNHMKJOJSLLLOMJGFJFISHJHQJIHHINJNNJKKONNLSSLKSKNPSDGFIMMLKLLIOFHJGLNJSKLMOSKMGEFGKBBCBBBHHKIGHQGOHHNGSLGHDEGKPKSSNNISIJECK?>?MIKQJ@???@NIKSMLGGGEGIE@?;<<;88875579999;EJNIHMNSKJOKLNLIOIJKQSPNNJJKKSOJKHHHFRHN?>>>ABEGMJKRKJQLNPPJCCBBGFHHKSIJMJSONILOIHSMQNMNHIHLILSMKIGSFEABCGFIFSQMKFE6;**3**EEDDJGFSSHIFDIJHMB888LLPNPQJKIIIIGGLHEDGIHJMIKKSMLSIHKII=75555555BJDDEDDCBA?=??CDEEBBABBEDCEDFMHCDADEFCEGFD5,,,.-----HHGFLGFGIGOHGGJKNKIHGHIDED
@2192_2WVZPS_8
ATTTGATTCCTCTTGGGCTACTATCGAATTCAACTTATCTTATAGTCATGTTTCCATGACATCATGAGGAACTAACTTATTTGGTATTACCAAGGGCTTATACAAGTTACCAATTTGTATATCTTCTTGGTTTCTTTTATCCTTTCGAGATAACGTCTATTGCGTTAGCGATAAGTCTTTCACACTACGTCTACTTATAAACTTGCACATCAGTTGAACTGTAAGATATTATTATATCTCTACTAACTCATCCTTCTTACGGGTGACTTACCCAGTCATTATAGATTTTGTAGTAATTGTACTTAATTAAATGTATCCATTTAATTAAGTACAATTCTATAATGACTGGGTAAGTCACCCGTAAGAAGGATGAGTTAGTAGAGATATAATAATATCTTACAGTTCAACTGATGTGCAAGTTTATAAGTAGACGTAGTGTGAAAGACTTATCGCTAACGCAATAGACGTTATCTCGAAAGGATAAAAGAAACCAAGAAGATATACAAATTGGATTTATTCCTTGGTAATACCAAATAAGTTAGTTCCTCATGATGTCATGGAAACATGACTATAAGATAAGTTGAATTCAATAGTAGCCCCAAGAGGAATCGAATG
+
SOJSNISKSLGFDEHHLOMMLQQSKHGFFHKCBBB@6641.,,.550//0008/-++**++++,-,,---@NLKPSNJPGIIDFPSSSOOKSSLQSLSOSSFJLLIOKIJQQKLNKPSNOQKPLSSSG@=>?D=EDDG>GGFGOIEFQLJSSSLNMPINSLLSNSHIOS<;;::8828;7(3DGIJILRQMNPRKOSQNNOSSKMSMOSLLMIKSPPIQSLQKMSMSSSSSMSSPRRNSNONSIMHONMLSMNSKSSQOSSNMSLJSQKILLIBBJKKSSNLIJJSKLQMLKJILLJIJOKSSLJQMKKHKLOMJNKJHLJIISMLI?:99:5554'''',//0000176239:975630-----2377:A=>===>>DDHGJFEFFECA??>??AACAAAAABADCDEFIHFG::999@AIDDCB@BCFNJEF>;=<==<>?EDB@>25=?ABBCB@A;<<<>HHGHFBGEB=;:::::76666449;:86...,,+,......1100.-../0-./.011.//6:?;;;54434:7787798543301179<<?>>>@@DDBBABAAAAAACEECDBA@=:77630)(('(,,,,220-.//...//-&%%%&
@2193_2WVZPS_8
GGAATGTTCACAAATCATAGGCTTTTATTCACCTTACAACATTCATAAATATCGTTATCGTGCTACTGGCGATACAAGTCTGAGCAATGGTTAGCAACTCCACGCTTCTTGCACCAATTTTCCGAAGAAAATCCAAAACCAGATGGGAATTAATTTTTACCCACAGACCTCACCCACCTTTTTCAAGGCACAATCATTCAGATAGAAAAACAACCCAATTATTTACCTATAATACTTGTTTTACTCATTTGATTCCTCTTGGGCTACTATCGAATTCAACTTATCTTATAGTCATGTTTCCACGACATCATGAGGAACTAACTTATTTGGTATTACCAAGGGCTTATACAAGTTACCAATTTGTATATCTTCTTGGTTTCTTTTATCCTTTCGAGATAACGTCTATTGCGTTAGCGATAAGTCTTTCACACTACGTCTACTTATAAACTTGCACATCAGTTGAACTGTAAGATATTATTATATCTCTACTAACTCATCCTTCTTACGGGTGACTTACCCAGTCATTATAGATTTTGTAGTAATTGTACTTAATTAAATGTATCCATTTAATCTTTCCTTCACATAACTCCTTTTGAGAGCACAACTAATTCCTTGCACTGTTGATTAGACAGTCATACACAAGGCTATGTCTATAATGACTGGGTAGGTCACCATTCAAGGATGAGTTAGTAGAGATATAATAATATCTTACAGTTCAACTGATGTGCAAGTTTATAAGTAGACGTAGTGTGAAAGACTTATCGCTAACGCAATAGAGACAGTGTCGAAAGGATAAAAGAAACCAAGAAGATATAAGAAAAATAGTTTATAAGCCCTTGGTAATACCAAATAAGTTAGTTCCTCATGATGTCGTGGAAACATGACTATAAGATAAGTTGAATTCAATAGTAGCCCAAGAAAAGAGGAATCAAATCAAGTAAAACGAGCCTTATAGGTAAATATTATGTTTTTCTATCTGAATGATTGTGCTGAAAAAGGTGGGTGAGGTCTGTGGGTAAAAATTAATTCCCATCTGGTTTCAAACTGCTTCGGAAAATTGGTGCAAGAAGCGTGGAGTTGCTAACCATTGCTCAAGACTGTATCGCCAGTAGCACGATAACGATATTTATGAATGTTGTAAGGTGAATAAAAGCCTATAGGATTTGTCCAAA
+
FJJOSKHGHDECCD@IHCEGIIDEGIFSPK@@@@?==>@DHSMNKLSQSROSHMLKIJIIJIKSLKPNONKNJHJJNJSJLPHKJSKNSSLKJKKIIJJJQHIFDEEBDGABGIEHPMKKKLIFHHJKKKMOPPFKNMOSIKPMOSJLOSPNIHNRSOIMOIKIHKJMNSSSLHJHNMJSKSLOLSPSSPILNONNJHOIGIK@94.,,++++))'%&''(**-02<BDJJGJKLHOLPMSSNSOMJKLSISSJMQKLJLGJOSOSSKLSD>>>?KFEJMLNSNOIOMNSJLOSNLIPKPOPMKSKNLMMNJSMMSOOIMSGIHB<<<<>PSIJLSLNRISMSSMLMLLIFGHHGHKJPKSSSOSSPSMSKNLSGJLGKMPMPLNKHKORIEGOPRJSNKKLQPOKSKSNGBIJHSKLOJRM??>=<AGGQNNLKLJKLKMQHRKEIGGJKIRNIOMMMMJPRQKLQOKSKQMSSMOSPLSOSSKGEEDEEGHJJIRPNSNSMSSJ=>>>PSJSIFFDB<?DHHINHIHNLNJSSMPJNSNSLQMSSOSSLMPKLSLJRKNSCEEEFPNJPKIIJINEFEESLSIILSRSSKLNJSIKGSIS>>>IJIJIJGOLONSHSMSLSOLPKMGIGPIPKMLHHMHHKJJHHOH@===?DHD@@>;99996/+****++-/./-..174411112:@BDC@AB?==?ABAAC>=5///446;<CBFFGFIHHGEEEHEDACHFEFFIHJHECB@@BBDGKIEADEBBCBBB=9::;88:.,,,+*)'&%$%&,/058996667=ABCBAA>:@A??A@<4+++-...1,*&&'&(068:;<<>65555944312312899:;;<84445CCABCBCA===<=@?>==8877885444454567:::::8210//00/-./.-*(('(),.....,)))('&%%$%'(**'''&%%%&&''''(())**+,-../497//..299<>><<98651)&%%'..6:>==??=?DDAC@?>;43/,++(())*,,-,))+(*('''''&&'''$######&*+,-/132223569:<=<::;<=@DCBBA@==>@AAB?>?=877754110/.../0:;<>@?>==>?BCBDDA?AAAD@CABACBCA??A@AAABA??><996632''&$%%%$$$$$./
@2194_2WVZPS_8
GGAATGTTTATAGACATAGCCTTGTGTATGACTGTCTAATCAACAGTGCAAGGAATTAGTTGTGCTCAAAAGGAGTTATGTGAAGGAAAGATTAAATGGATACATTTAATTAAGTACAATTACTACAAAATCTATAATGACTGGGTAAGTCACCCGTAAGAAGGATGAGTTAGTAGAGATATAAATAATGTATACTTACAGTTCAACTGATGTGCAAGTTTATAAGTAGACGTAGTGTGAAAGACTTATCGCTAACGCAATAGACGTTATCTCGAAAGGATAAAAGAAACCAAGAAGATATACAAATTGGTAACTTGTATAAGCCCTTGGTAATACCAAATAAGTTAGTTCATGATGTCGTGTAAACATGACTATAAGATAAATTGAATTCGATAGTAGCCCAAGAGGAATCAAATGAGTAAAACAAGTATTATAGGTAAATATTATGTTTTTCTATCTGAATGATTGTGCCTTGAAAAAGGTGGGTGAGGTCTGTGGGTAAAAATTAATTTCCATCTGGTTTTGGATTTTCTTCGGAAAATTGGTGCAAGAAGCGTGGAGTTGCTAACCATTGCTCAGACTTGTATCGCCAGTAGCACGATAACGATATTTATGAATGTTGTAA
+
<A@?@FLIFEE,+++-654ABKLIPIIGFEHIHHGHGKGHJKKQKJLJKLHNFOHHFB==>??3/,++/07>HGHIJJKJKKSLQPHJQGHHIA?A>?AA@@?=89:89<;::::<??OKJKGFEDBB?HQKLILKHIIHHSKLJILHJLMOSOIAD@?@ACGJKJCEEFGCCCB@AAACD=0-+)'&'&%%%&(*+))-BDFFGGHHJLMSQNIIHIIIIKHDDBCBDDD@A;;;;;=HLMOMKHKHIGHHGHNFFDEEFILIJGHGGPHKGJGLLLJSSGMQKRJJNLJLKJSLSSJPSPSSMJGINHIKHIKJKKJHHJKKLSIKIEGGGG98767><:99895443+()89DDE>;;;;?HPPJJFDDDDF96547632,/88889:9:CDFMJIHIINOIJSRJPSPLJKIKSIJJHJLSKHIJHQHLLMKHFILJKOSSOSJJSJNMSHKSSHJJGPONSISSIKGGLEK?IHKMISJIH=NLMGEBAAA@GEFDDEJKSLOHSS53B33HSNHOHMSNSJNJIMGKHCBCHGEDDD<<<8510))///7:;DFHGJHDDBBACADGJDDCD@HHJIIIFDB@@@ADEDDDCC@@@?ABABBBGKIGFC@>=<===<:5
@2195_2WVZPS_8
GGAATGTTTATAGACATAGCCTTGTGTATGACTGTCTAATCAACAGTGCAAGGAATTAGTTGTGCTCTCAAAAGGAGTTATGTGAAGGAAAGATTAAATGGATACATTTAATTAAGTACAATTACTACAAAATCTATAATGACTGGGTAAGTCACCCGTAAGAAGGATGAGTTAGTAGAGATATAATAATATCTTACAGTTCAACTGATGTGCAAGTTTATAAGTAGACGTAGTGTGAAAGACTTATCGCTAACGCAATAGACGTTATCTCGAAAGGATAAAAGAAACCAAGAAGATATACAAATTGGTAACTTGTATAAGCCCTTGGTAATACCAAATAAGTTAGTTCCTCATGATGTCGTGGAAACATGACTATAAGATAAGTTGAATTCGATAGTAGCCCAAGAGGAATCAAATGAGTAAAACAAGTATTATAGGTAAATATTATGTTTTTCTATCTGAATGATTGTGCCTTGAAAAAGGTGGGTGAGGTCTGTGGGTAAAAATTAATTCCCATCTGGTTTTGGATTTTCTTCGGAAAATTGGTGCAAGAAGCGTGGAGTTGCTAACCATTGCTCAGACTTGTATCGCCAGTAGCACGATAACGATATTTATGAATGTTGTAAGGTGAATAAAATG
+
JHKPJKLMJNLMILLSOSIMJSKPSOSLLKLIPKJIOJSSJIPQJSJLIMSSILSHIIFJKLISSSNRMOKKMMIKNKJQLSJHIFFGKINSPSLSOQOLJJSKJOSMSMSPSQKNSQSSSRKQLSSLNOSLPKKSKHKIHSRRGEDHJKNLNKJMMDKDFIONPSLSIMPLKJNSFIQKJRSPNSSIISSSKMPSSJNRMIIOSNLSSSSROLPPLLNLSKNLLMOSPRINQIMOSSSQQLOJMOKHHIFFJHFEFFHNRLKLHSMPRPEJISJKSKSIGGJSSRSKKJSSSLKPSNMHIJJKHEOKKPIEHSIMMRLSNLPOSNNPIJJHHLMKLISSKSSMQJLMMPOHJSMLSKQRIIISKLNPLSHEFCCCCCELSLLLLQPIOJKLJLGIGKMKNJSLKPNPSJMQILKSSPJJKGIHPSQMFHJLHIHJJIKMJHSPJOORPLOKLQRNKGIHGLKLKJKRKSNJJIKHEHOLMQMHINJHGGGHGGILSJKIJJKJONSSSNSHJGJGIJRLIQKNSOSLLIKSLMMEFFNKMRLPMMOHEB@GHNHEGGJHJMLJLKHGFJJIIJKNJLLHLLJJORKKGHEFEGJKKJIHDCCBEEDEHGHISKSHGHLGSOJG@>98766673,)-(%
@2196_2WVZPS_8
GGAATGTTCACAAATCATAGGCTTTTATTCACCTTACAACATTCATAAATATCGTTATCGTGCTACTGGCGATACAAGTCTGAGCAATGGTTAGCAACTCCACGCTTCTTGCACCAATTTTCCGAAGAAAATCCAAAACCAGATGGGAATTAATTTTTACCCACAGACCTCACCCACCTTTTTCAAGGCACAATCATTCAGATAAGAAAAACATAATATTTACCTATAATACTTGTTTTACTCATTTGATTCCTCTTGGGCTACTATCGAATTCAACTTATCTTATAGTCATGTTTCCACGACATCATGAGGAACTAACTTATTTGGTATTACCAAGGGCTTATACAAGTTACCAATTTGTATATCTTCTTGGTTTCTTTTATCCTTTCGAGATAACGTCTATTGCGTTAGCGATAAGTCTTTCACACTACGTCTACTTATAAACTTGCACATCAGTTAAACTGTAAGATATTATTATATCTCTACTAACTCATCCTTCTTACGGGTGACTTGCCCAGTCATTATAGATTTTGTAGTAATTGTACTTAATTAAATGTATCCATTTAATCTTTCCTTCACATAACTCCTTTTGAGAGCACAACTAATTCCTTGCACTGTTGATTAGACAGTCATACACAAGGCTATGTCTATAAACATTCCA
+
AKIILMJNIGIHGMDPSIHHKQRKJRIMLMKJKSLLSMIJSLKNNJJJLSMOLKSSOLSMLISSPIPLPJJNLOMJOJOJLKJKLIMSSSIQJHJKNQOMMSJKSOLLMSPNRKONSSPMSOIDROOKESJIHH?>?>@DCBBDEJOKMSLSNLKLSSKKMQLIF@???>@IGGMINMSPLSSMSOSIQSKKLPKLSSSFFDDA3**+:9<=5544334443445555FLHLSLJLNSKSSSSPSOLFJHLNQSSMSKPIMKSQQOMDAAB?@ABBGGIJKLOCEFEDGISKIJKSSSKIJIJJLLNMLKSMSSMOQMPKMD;;;:;MSILLIKKMOILOSKJOLKKLKSKJNPKLJMRKMPSISHHDA>>::<?EBBFF73HLMNPSOKSNLMRMSLSJIIHIOSLSKKKSJJIHIHMCDDFFSQKIJKQHKKOONSSKOLPSNKOLIOIKNLSKJNJSKLIKHJMJNLNJPOSQPSSIRLMLIIMQJNSJOJLKLRMORSJHIHKKJNSSIGHNHGMPKSSLSLSSJLOSNRKLOJLOKJHNIOKKGISNJOSJNKMHF?@GEACJFGFC?@=>CCFGHIHIQNKNSLJNIAJGFHHGJPKKLSMQLOSLJRMOKKSOSSOKNGJHGGGHHGHIHHHEFEFFIGPHGFFDEFGIGIFIH
@2197_2WVZPS_8
GGAATGTTCACAAATCATAGGCTTTTATTCACCTTACAACGTCATTAAATATCGTTATCGTGCTACTGGCGATACAAGTCTGAGCAGTGGTTAGCAACTCCACGCTTCTTGCACCAATTTTCCGAAGAAAATCCAAAACCAGATGGGAATTCATACCACGACCTCACCCACCTTTTTCAAGGCACAATCATTCAGATAGAAAAACATAATATTTACCTATAATACTTGTTTTACTCATTTGATTCCTCTTGGGCTACTATCGAATTCAACTTATCTTATAGTCATGTTTCCACGACATCATGAGGAACTAACTTATTTGGTTCTACCAAGGGCTTATACAAGTTACCAATTTGTATATCTTCTTGGTTTCTTTTATCCTTTCGAGATAACGTCTATTGCGTTAGCGATAGTCTTTCACACTACGTCTACTTATAAACTTGCACATCAGTTGAACTGTAAGATATTATTATATCTCTACTAACTCATCCTTCTTACGGGTGACTTACCCATCATTATAGATTTTGTAGTAATTGTACTTAATTAAATGTATCCATTTAATCTTTCCTTCACATAACTCCTTTTGAGAGCACAACTAATTCCTTGCACTGTTGATTAGACAGTCATACACAAGGCTATGTCTATAAACATTCCA
+
EFGJSKSSKQPNNIILQIGGECAA<;=@<;=@>>73,))(')'''.+,,DGKGEGIKJJLJKMRSSKMPSKKGGIGKMSHSJSMRSNSPOPPMMPNSOKSMISONJSJSI==LMSMSSJJHHI??JKMOISMKSIKLOMNJJSPIJSFJIB'&&&&(&())(*2223<EDKGODKSKQLJMSLJOJMPJHMJSPJJNA>?@KNJMSSSSNKOKLJGKSSOPSKSLKNILSSOSLPOGHPKMILIDEGDE@==<<BBAA@@3((((.3447775588888;;;BEEJJJRLNGFFLJSNOSISLSQSOSOSSSNM1///05C)))))/88AGLHHFGFCD54322459:ACEJNJOOIKKQPICE7666:58888;A?@ABD<<>>?JIKKKNNLIILSSIFM;;A555--../1-'+2EEIDHFIA9966789JSKOSSKMJJKQLIMMLSRKSPSMSSSSLSSPSSSJOJKSKJKKISMMJKLSSMNSSOKMOSMSSOSKRKKCCD:3-..0?>GMROLLSMESMOOJKJSOOIOJNKKIIMSOSKKLSJOMILLSSSPRSMKLSMHPIOSLSSOSNLOSIDSSIJKLMMKIKSKSIEFE@==>KJSKMSLSOKLKSSSJLJSJSGSNNHSSKPOOHISGIEGDBENF=>C
@2198_2WVZPS_8
GGAATGTTTATAGACATAGCCTTGTGTATGACTGTCTAATCAACAGTGCAAGGAATTAGTTGTGCTCTCAAAAGGAGTTATGTGAAGGAAAGATTAAATGGATACATTTAATTAAGTACAATTACTACAAAATCTATAATGACTGGGTAAGTCACCCGTAAGAAGGATGAGTTAGTAGAGATATAATAATATCTTACAGTTCAACTGATGTGCAAGTTTATAAGTAGACGTAGTGTGAAAGACTTATCGCTAACGCAATAGACGTTATCTCGAAAGGATAAAAGAAACCAAGAAGATATACAAATTGGTAACTTGTATAAGCCCTTGGTAATACCAAATAAGTTAGTTCCTCATGATGTCGTGGAAACATGACTATAAAGATAAGTTGAATTCGATAGTAGCCCAAGAGGAATCAAATGAGTAAAACAAGTATTATAGGTAAATATTATGTTTTTCTATCTGAATGATTGTGCCTTGAAAAAGGTGGGTGAGGTCTGTGGGTAAAAATTAATTTCCATCTGGTTTTGGATTTTCTTCGGAAAATTGGTGCAAGAAGCGTGGAGTTGCTAACCATTGCTCAGACTTGTATCGCCAGTAGCACGATAACGATATTTATGAATGTTGTAAGGTGAATAAAAGCCTATGATTTGTGAACATTCCA
+
LJNSSONSSLNNNKKPSLIOSNSMSLLSSMKKSLJJKHLKJ55555555@@A@333222229??=44455@GLN@LMMSPSLRMKMKPJSLLLLLIJKIISKQJSLJNKLQMSKHEDDDEOLLJOMPSMMNRQOMMSKPMMKRMSILSOJLSMHKJR@C?<===<<AI55555IHSRMONSMGRPOIKGFJ;55555FSJKKNSSIMORSOMJKMSKNONMKNMPKMNMJJJKSLSPSMSRJLMOQMOKGIMKPHEEFGHJSSKSPJSSMSSOLSRNLSJM=SQSNLLQIHDIJNKSSLMINILSKKRSNLLNSLSNSKJKILLLKKIRSKJLOLJMSJSSMJSLKSMQOLMNSSJHLSMJRRSNNJR98++++,987/)*ACA?@@GGLGIGKHHMSPOJLMLONPNSNJSKI;;;;-----<GKMOLKIISMKLJLHJHNNILQOOHKSINSSINSSEEEEFLJISSJSMSJSOCBFIQNFIEBE;9:::9;54443;;;;<44444333850143-,---FRJOIKIE??<;;224MPKKISJNMMHGDEFGBADHHKJQSISSIOMJJGIKOSSSJRFFIOEEFD;99::<;76762/0006>;;;;<BD>A32222EFGGHMIGGGJMGIJHIKJJQISNIIKQSISKIMGGE:87
@2199_2WVZPS_8
TTGATTCCTCTTGGGCTACTATCGAATTCAACTCTATTTATAGTCATGTTTCCACGACATCATGAGGAACTAACTTATTTGGTATTACCAAGGGCTTATACAAGTTACCAATTTGTATATCTTCTTGGTTTCTTTATCCTTTCGAGATAACGTCTATTGCGTTAGCGATAAGTCTTTCACACTACGTCTACTTATAAACTTGCACATCAGTTGAACTGTAAGATATTATTATATGTTCTCTATTAACTCATCCTTCTTACGGGTGACTTACAGTCATTATAGATTTTGTAGTAATTGTACTTAATTAAATGTATCCATTTAATCTTTCCTTCACATAACTCCTTTTGAGAGCACAACTAATTCCTTGCACTGTTGATTAGACAGTCATACACAAGGCTATGTCTATAAACAGTGCAAGGAATTAGTTGTGCTCTCAAAAGGAGTTATGTGAAGGAAAGATTAAATGGATACATTTAATTGAGTACAATTACTACAAAATCTATAACTAGGTAGTCACCCGTAAGAAGGATGAGTTAGTAGAGATATAATAATATCTTACAGTTCAACTGATGTGCAAGTTTAGTAGTTGGACGTTGACAGCTTATCGCTAACGCAATAGACGTTATCTCGAAAGGATAAAAGAAACAAGAATACAAATTGGTAACTTGTATAAGCCCTTGGTAATACCGAATAAGTTAGTTCCTCATGATGTCGTGGAAACATGACTATAAGATAAGTTGAATTCGATAGTAGCCCAAGAGGAATCAAA
+
7D<?HEHGE><D77779@>>>>32222A?=>>9((((())*CEGFGHHFIKJSHSMJSNRQHKKMPKOKOSJKLLSMPSMLSILLKOIHHHKHMSSJOKMSLJMMPOSNJOLIQILHSHIJJKI42,+,++++*-*6BECBJCCJGLGJJJIPJLHHLHNJJOOHSHJLGIJMLNKMMIIKIKKSOOMJRLKIGMJJC22222@HIOKLOIMJJSMILSSNIKLB@@ECBAD>4+*)&&&&)**...DHJPFIEECEDA=:91/*)))'&%%%%)))<9;GEFFHJHHQHHLHJJPJIJOIGHHIMIIMILKKKIHGGCE@BKFGIIGIGMCBGHGFGHKMJNNSSLMLLKLIHFIHIJJSIISSKILIJSSJMPHCD9999334767777PHHLIJGIGJJGEEDCDDEGJGIKCCA;<755''%%%%'-)(((**/30:8755446:9:;>:88:/0''''(,;<<<==<<<84421(''''))))*1)))*+/..,*)('%##$$$%$%%%$$%&%$%&''))**001333423::;;:99966667<<=>?ACDEEDDDBBBBABBA??85443321/,++)))&&&%%%&#####&&((279;=?@??@@BEBAA=99866:;<;;;;;<;;:4431.++(('')('&&&&''7889>???=6211/017:>=>;;;221///)((():89:DDFC@?@ABB>>==>B>>>>?BCCCCBCBA@???ABEEDAAB?<<=>@21212B>;=>><<=<;510/-,,+
@2200_2WVZPS_8
ACTATCGAATTCAACTTATCTTATAGTCATGTTTCCACGACATCATGAGGAACTAACTTATTTGGTATTACCAAGGGCTTATACAAGTTACCAATTTGTATATCTTCTTGGTTTCTTTTATCCTTTCGAGATAACGTCTATTGCGTTAGCGATAAGTCTTTCACACTACGTCTACTTATAAACTTGCACATCAGTTGAACTGTAAGATATTATTATATCTCTACTAACTCATCCTTCTTACGGGTGACTTACCCAGTCATTATAGATTTTGTAGTAATTGTACTTAATTAAATGTATCCATTTAATCTTTCGTTCACATAACTCCTTTTGAGAGCACAACTAATTCCTTGCACTGTTGATTAGACAGTGCAAGGAATTAGTTGTGCTCTCAAAAGGAGTTATGTGAACGAAAGATTAAATGGATACATTTAATTAAGTACAATTATTACAAAATCTATAATGACTGGGTAAGTCACCCATTGATAAGTTGGTTCGAGATATAATAATATCTTACAGTTCAACTGATGTGCAAGTTTATAAGTAGACGTAGTGGCAAGCTTATCGCTAACGCAATAGAGCATCTCGAAAGGATAAAAGAAACCAAGAAGATATACAAATTGGTAGGTTTTAAGCCCTTCGTAATCCAAATAAGTTAGTTCCTCATGATGTCGTGGAAACATGACTATAAGATAAGTTGAT
+
--/9<C=<<<=JJIKSIIGGKHDCEDFKIHHSMLMSSIHGHJSLSSKOSMSSNRPLJOOQLSNMIKIILNOKNJOSINNKSKPSMRSOKMSSNSSRJRKNHLNMJNMHIEFGJKINHHKFKLE@@@>BCDDHOMSLLJJJKIIGISMIROHQMHLHIE?7989;SHNHGHRIJLGIJIHLLKKPJPLMNKNISNLOMSOSMSJIPIISMSOSMQRLMMHSILHISMPNJGJJINLMSMLIIJHKKKSSSPOLSKSSLLQMSJGIFHKKSMNHJLSLLSOKILNHGGMKJGNSKLJJHGFDFEJKHLIJNKNIIIKMIMHIGORMOKMSKLNLIKSLSCDCEEEG=64671122/33;55685555777787:;45431(''('(7776521130->>?@?>???66777<===DCB<;<2:;<<;<===?BDFJD?====?DDFD11111=?EEECA?<<<>@@@>=<;92220021+&%$#$%%%%&&&&&&'())*8760,)*3589::<CBCAA?<=@BBBBAAAA@55555B@??>>?=634:930)&&%$$$%(+,-4553222./*))&%%%$##$$$%%+,/3789;<@BCCCA==<5531111112,,,,510/+'%$$%%%%&./0./((((,-(('(/,0665668>?>>?>==;9;<=<;;;<@>77777<9:9:9;<<=<;:9:544
@2201_2WVZPS_8
GGAATGTTTATAGACATAGCCTTGTGTATGACTGTCTAATCAACAGTGCAAGGAATTAGTTGTGCTCTCAAAAGGAGTTATGTGAAGGAAAGATTAAATGGATACATTTAATTAAGTACAATTACTACAAAATCTATAATGACTGGGTAAGTCACCCGTAAGAAGGATGAGTTAGTAGAGATATAATAATATCTTACAGTTCAACTGATGTGCAAGTTTATAAGTAGACGTAGTGTGAAAGACTTATCGCTAACGCAATAGACGTTATCTCGAAAGGATAAAAGAAACCAAGAAGATATACAAATTGGTAACTTGTATAAGCCCTTGGTAATACCAAATAAGTTAGTTCCTCATGATGTCGTGGAAACATGACTATAAGATAAGTTGAATTCGATAGTAGCCCAAGAGGAATCAAATGAGTAAAACAAGTATTATAGGTAAATATTATGTTTTTCTATCTGAATGATTGTGCCTTGAAAAAGGTGGGTGAGGTCTGTGGGTAAAAATTAATTCCCATCTGGTTTTGGATTTTCTTCGGAAAATTGGTGCAAGAAGCGTGGAGTTGCTAACCATTGCTCAGACTTGTATCGCCAGTAGCACGATAACGATATTTATGAATGTTGTAAGGTGAATAAAAGCCTATGATTTGTGAACATTCCA
+
NIKSLJQLSKKSOKSSJKSSKLJMJOMNMRLSJJLLKJJNMSNMOSKJSLMSFNJM@>>>>PSOJNOSOILSSLSQLOLLRMOKNNSLPSNLKMJNPLJJONSMKSNSKSMLJJNMSOSSQOKLOHLMISJQSPJSHLSMGGDBBCDSJSSLMMSPIHIA@EEHIIJJGHLKJKJMIHJMIQOSNSIKOMLOJMSMSOQSNLEIKFRNIKSMJMLLLHMLSLSJSNRHOJHHFGHGGGJKMOIKRMNIJKMIIFIIJHKNNOKRINSLOSSRSNJSNKJGSKSLOSSQPLPRIKJIMMSNHIOKQSMPHMNNSSPSOSOLKNQSSLKPKJLJIILLKKRSMMKLJISSNMOLMSOQJPLOLKMKKRSOMSIHHFFFHLQLJRSIGHKSLSJNGGNHISJKHHJJJQHQSSRJISSRPLIIJISSLRMLOSOSNLODJLIHKNOLMSSOLMJSSSOSLLKSLMPJSKSSNSKSKPOFHQKLNSKJHQLNMKKKJKJLMMNKKJMJSPSSMGPPCBGCCHIHHHLKSSSQNMLNMSJBBBHMSLMRLJGGGEDDGFGDEEHKJKHHHLJGGFIFHSJKGJGGHFGIKLKJJGHGGGFGIKHGHHFGFEEFHHJSMNLFGGHHIJLQHFGDEFFGIGHHHHGKOGIGFHFGKOHIFFFHIHKI
@2202_2WVZPS_8
GGAATGTTCACAAATCATAGGCTTTTATTCACCTTACAACATTCATAAATATCGTTATCGTGCTACTGGCGATACAAGTCTGAGCAATGGTTAGCAACTCCACGCTTCTTGCACCAATTTTCCGAAGAAAATCCAAAACCAGATGGGAATTAATTTTTACCCACAGACCTCACCCACCTTTTTCAAGGCACAATCATTCAGATAGAAAAACATAATATTTACCTATAATACTTGTTTTACTCATTTGATTCCTCTTGGGCTACTATCGAATTCAACTTATCTTATAGTCATGTTTCCACGACATCATGAGGAACTAACTTATTTGGTATTACCAAGGGCTTATACAAGTTACCAATTTGTATATCTTCTTGGTTTCTTTTTATCCTTTCGAGATAACGTCTATTGCGTTAGCGATAAGTCTTTCACACTACGTCTACTTATAAACTTGCACATCAGTTGAACTGTAAGATATTATTATATCTTACAGTTCAACTGATGTGCAAGTTTATAAGTAGACGTAGTGTGAAAGACTTATCGCTAACGCAATAGACGTTATCTCGAAAGGATAAAGAAACCAAGAAGATATACAAATTGGTAGTTTCTATAAGCCCTTGGTAATACCAAATAAGTTAGTTCCTAGATGATGATGTCGTGGAAACATGACTATAAGATAAGTTGAATTCGATAGTAGCCCAAGAGGAATCAAATGAGTAAAACAAGTATTATAGGTAAATATTATGTTTTCCTATCTGAATGATTGTGCCTTGAAAAAGGTGGGTGAGGTCTGTGGGTAAAAATTAATTCCCATCTGGTTTTGGATTTTCTTCGGAAAATTGGTGCAAGAAGCGTGGAGTTGCTGAGTTATCGCCAGTAGCCGCAATTGATATTTGTTGTAAGGTGAATAAAAGCCTATGATTTGTGAACATTCCA
+
OKJKMQNSOKNPKJNSOSJKKRLLMOSMSSSSOJIHGEGFKKHCCEIHMSQJOJNJJKHJFHOSKOSIMQHJKLMMKLPNPMOMNIHKJKJP;;;;;;HKKJSJPLJISNNSOLIIIJJLSSSIJHMPSPQMSLIHSMKJKNLJINGIMSSLIJSSKNAEGIFSOJLOSSSSMNONMSJKKKMSHSKOSOKORISPRSSSKNLPJIJROKJPMSOSOLOSMSSIPLMOSLJSRJSQLMKSMNLHOKSFMMGIMJHI??PMRSIHJHLKSJKPMMJOKLSSSKQNSLSOKLIKSNKSJIIIQQSSSSKSSNSMSSSKIMKRJSPSMSJLIJ?>>>>DJLJMSNSSSPMOSSRISMPSMLOSKHMMSMKOSD7799:6885666=BC?DG?@BABHGGILJHJRSSJMLHOHGL::::9<<<DFGGLNIJJKS==<=>>>>>>LHJOJJJHHJJGQKQSKJJLMLSSHGMFGIFJMJKIIIRHGGFHIIHLIGFHLHIQIGGJHKHHQHGEDCBDEFHKNH;9876----.3///+-4889:8545-...499;;<?CEH@@AAAAA@@?<<4=:=86...-+))***((++++320/*'$$$$&());<=?CCGBB@?;>:6655>=?@<=<;::4/./&&&%('''()))3234458898877799:<<=>@A???@@?>==;+****3,(''''*,/1457769:::;<=??@BBAABBBBDB=:8754333333332110020'&&&*4666779:::<=@AFFB?DJMPOKKEDCABDFHEFEHGEIDFDCDMIGGCBEB=:766676633A@4@;;<EB@FD=<??<===<732////002/'''(+++,+''&$$$###$$$%%&&(())'&&&%&'%###$''$%'(*+,.5799:::?AABDBCDECDDEDDI@>><<A=999
@2203_2WVZPS_8
GGAATGTTCACAAATCATAGAATTTACTCACCTTACAACATTCATAAATATCGTTATCGTGCTACTGGCGATACAAGTCTGAGCAATGGTTAGCAACTCCACGCTTCTTGCACCAATTTAGAAAATCCAAAACCAGATGGGAATTAATTTTTACCCACAGACCTCACCCACCTTTTTCAAGGCACAATCATTCAGATAGAAAAACATAATATTTACCTATAATACTTGTTTTACTCATTTGATTCCTCTTGGGCTACTATCGAATTCAACTTATCTTATAGTCATGTTTCCACGACATCATGAGGAACTAACTTATTTGGTATTACCAAGGCTTATACAAGTTACCAATTTGTATATCTTCTTGGTTTCTTTTTATCCTTTCGAGATAACGTCTATTGCGTTAGCAATAGTCTTTTCACACTACGTCTACTTATAAACTTGCACATCAGTTGAACTGTAAGATATTATTATATCTCTACTAACTCATCCTTCTTACGGGTGACTTACCATAATTATAATTTTGTAGTAATTGTACTTAATTAAATGTATCCATTTAATCTTTCCTTCACATAACTCCTTTTGAGAGCACAACTAATTCCTTGCACTGTTGATTAGACAGTCATACACAAGGCTATGTCTATAAACATTCCA
+
---FIDEDCDEFGHKIDC4.)'%%&''(((*=>?>?ABCCEE@@@=<978=98898:66567?@<:::9<;;;>EGFGDCCDEGGEGGHIFECCDDCFGFE@?>@@::989:;:*))(*+-..49@EDEDFHHEDBCDDE@DCDDIHIIHJLJEDDABCB@??>@BEEEFGEPKJKMHDDEEEFGHILGGGGBABBBGAB@BDNIIGHJIKQLIEHEHFFA@>=>@@@AEEDEEDCCBGHHFG>2221788;?AAAABCD?7777767744556?@@@ADGJHGHEFJMLKJDBBBBFLPSB@@CNONILJHJJIJII98888C;::311.)+2678=DFFHIEDGIFOKIGKLLILIHKGCB::@>:9;:13//8<<DEHHGFEEDDHJGGIEGFIFA:90**++,,,,,,.2320=A?BB;964..-//0/4>GFEEFFEEIHIIKMQLIJGIGKGLLNLMLHMMNOLOMGJRHEFHGFFFKKIHJLJHGA@=?@AAA@=<;5...,)'''('&&%&&'6369;>?JOHOJH=====HKFIMMJPMJIJFJIIIEE=7764553,,FFGGHFLJHHEIF:PILIHFFEEIIGA:@+)))))=>?EIKFEFFHGGFFFFHILJIKIFEEEEDDFEFFEDEDFHFIHEDDA
@2204_2WVZPS_8
GGAATGTTTATAGACATAGCCTTGTGTATGACTGTGAATCAACAGTGCAAGGAATTAGTTGTGCTCTCAAAAGGAGTTATGTGAAGGAAAGATTAAATGGATATATTTAATTACGTACAATTACTACAAAATCTATAATGACTGGGTAAGTCACCCGTAAGAAGGATGAGTTAGTAGAGATATAATAATATCTTACAGTTCAACTGATGTGCAAGTTTATAAGTAGACGTAGTGTGAAAGACTTATCGCTAACGCAATAGACGTTATCTCGAAAGGATAAAAGAAACCAAGAAGATATACAAATTGGTAACTTGTATAAGCCCTTGGTAATACCAAATAAGTTAGTTCCTGGTGATTTTAGTGGAAACATGACTATAAGATAAGTTGAATTCGATAGTAGCCCAAGAGGAATCAAATGAGTAAAACAAGTATTATAGGTAAATATTATGTTTTTCTATCTGAATGATTGTGCCTTGAAAAAGGTGGGTGAGGTATATAGGATAAAACTAATTCCCATCTGGTTTTGGATTTTCTTCGGAAAATTGGTGCAAGAAGCGTGGAGTTGCTAACCATTGCTCAGACTTGTATCGCCAGTAGCACGATAACGATATTTATGAATGTTGTAAGGTGAATAAAAGCCTATGATTTGTGAACATTCCA
+
CFJJJNNLKPOKIKNSHSORIIJJSOGGEDGHGDF...../JOSLHHHHHLIILKKKIGJJOOLNSOOIGNSSLJPLNLSLSGFHGSJNNNMSSHKKSEBCB;0+-.277EDF21111INPSJGGFGFKJIJMGLMKKOJOLKGFMJKKPLJFFC86667;CDDEFSFFEFFIEFFHKPJSJOKMOLSKSSPJPNLPJKHGGEJKLQJRRIJEEDDFJBB<1../////FHJGJGIJLSNSKSHJOGFEEEHGGHFHHIGFFDDI?877766888EGNLILKKGOLJHJILLOHJRLMMOHHSKSMONILHJQHKJIIIMHKIKLSNJLHGFIHHOSOJHIIJHHHLHGG//////0..+,,.0DEKHOGAAABCDEFIJHIGBFGHHKIS721122555452/@BCEGFIIHFJJKJLKLHILPKIHHHIKMLSJJJOFKNJOHKHHIHKSSLSLOHKKHHHHPJSOOLIPKJIDA:ADDEDEBB>6555.,(()),////001701113D--3--;;;;FJJGFHFGGGKRSD@?@JMMGJJJDDDDGFIGGGDEDFINJLIISGIGFIICCDDCIIJLIJOOKQMMGEDDCEEGGFIDCBBDDDFJEGHJJHEHEHHHHJGGEEEDFHIFEHHFFJGKKIIHICG/CCCCFFHFFLG
@2205_2WVZPS_8
ATGTTCACAAATCATAGGCTTTTATTCACCTTACAACATTCATAAATATCGTTATCGTGCTACTGGCGATACAAGTCTGAGCAATGGTTAGCAACTCCACGCTTCTTGCACCAATTTTCCGAAGAAAATCCAAAACCAGATGGGAATTAATTTTTACCCACAGACCTCACCCACCTTTTTCAAGGCACAATCATTCAGATAGAAAAACATAATATTTACCTATAATACTTGTTTTACTCATTTGATTCCTCTTGGGCTACTATCGAATTCAACTTATCTTATAGTCATGTTTCCACGACATCATGAGGAACTAACTTATTTGGTATTACCAAGGGCTTATACAAGTTACCAATTTGTATATCTTCTTGGTTTCTTTTATCCTTTCGAGATAACGTCTATTGCGTTAGCGATAAGTCTTTCACACTTGATTATATTTATAAACTTGCACATCAGTTGAACTGTAAGATATTATTATATCTCTACTAACTCATCCTTCTTACGGGTGACTTACCCAGTCATTATAGATTTTGTAGTAATTGTACTTAATTAAATGTATCCATTTAATCTTTCCTTCACATAACTCCTTTTGAGAGCACAACTAATTCCTTGCACTGTTGATTAGACAGTGCAAGGAATTAGTTGTGCTCTCAAAAGGAGTTATGTGAAGGAAAGATTAAATGGATACATTTAATTAAGTACAATTACTACAAAATCTATAATAACTGGTAAGTCACCCGTAAGAAGGATGAGTTAGTAGAGATATAATAATATCTTACAGTTCAACTGATGTGCAAGTTCTTAAGTATACGTAGTGTGAAAGACTTATCGCTAACGCAATAGACGTTATCTCGAAAGGATAAAAGAAACCAAGAAGATATACAAATTGGTAACTTGTATAAGCCCTTGGTAATACCAAATAAGTTAGTTCCTCATGATGTCGTGGAAACATGACTATAAGATAAGTTGAATTCGATAGTAGCCCAAGAGGAATCAAATGAGTAAAACAAGTATTATAGGTAAATATTATGTTTTTCTATCTGAATGATTGTGCCTTGAAAAAGGTAAGTGATGCTGTGGGTAAAAATTAATTTCCTGGTTTTGGATTTTCTTCGGAAGATTGGTGCCAAGCGTGGAGTTGCTAACCATTGCTCAGACTTGTATCGCCAGTAGCACGATAACGATCTGGAATCTTGTAAGGTGAATAAAAGCCTATGATTTGTGAACATA
+
LIBDEFDHMJSLNMSJSOOMNSROSQMSJSSKKSHJOJRSKKSSSSSKOSNSKJJHJMIIJRNLLNQSKNJNLLJQNPKSRISSSPNSNNKKLLSMPJIKLLHLLJSSSOMSKKLLSSSSOSNJOSSOMLRIQSLOSJSLOJOHLSSSSSSISMNNPKJPONNKKNLPKSSSISLKLKLGSSLJMSSSPSSJQFHDDGHGKFSKJSMONOLSPOMSSLKPOKOQOPNMSSSRSOQMNJLCEGLHKE@CDEMOLGLKSSSJJSOJKMPJMKGKQSKQPLOMKJIIHLIKHHOROMNIQMRMKMLSOPLSSOSSRMSSJ<11111SLSLSRSMSHSMROQLKQNNNQPSIMJNINPJLSNKQMMSOHJH@@DBC<1+(F>CKJILOOKKSOKSSSISMSLONMKOSPLKHJSJECBDBEDE@??>>>*'&&&%&'&&''(68:EGFDDHIISSLHFOFGFGMOKMMSQSNISRSOSLQOSPKRSNGIKSLQLOLMNKJDCCLEHLQNIGJLIMISKHJKPHNKMMSIKNKNPPISJKSMSNIMROSIGQHKJKSSSPSDCCCCFDGHGHHGHMOSJKLJIMLNNKPKLKSFJIKKNGGIHHLINKPKLSNKOMNQMSNLSJLC???@@EBA<<864456.--..1<65553330.*:=<<=<>=>>>??@DDDDCEDBCDCDDDHGKEIKIGLGIEDCDDFGFEHA==<:9:;>?>><:777*)))*++,23335555/10/.13657>97777101075.()<=@?>=;;<<=?A@?==<;;;<===;;;;;:877540.)&&$$%&&(**)*++,.34554441.--,,)((&&&&(-/,--336699::::AA@@AB?ABCGHIICB@:75333EEJFFBA?>?BBA=<:::::;<<>?BCEHGGGGBED<<<;<CACA;<=>?ECBDFEEHCAB@@>>>>>@@@?@AACCB@@?>@?B?>@BCFFFFEECAABCEDABCB@A?ACA@AA?A@@ACDCCCCDHECA>=9:;99<<<<=?BDEDCA?>?@EEGEA?@??>>>??A>>=>>@AAA===<;::95,(('$##$$&'')-.26899:+***+.-*++-<;?BBA@==>>=:<<21101)(''&*))((%%(&'*+9:?>>@;:::;@<;:0///03689;;<<<9100..0//,****+++*(&$$$$%%&'(''''7888::;:99<=>???@@A?>>;:;<<=<=>=;
@2206_2WVZPS_8
GGAATGTTCACAAATCATTAGTCTATTTCACCTTACAACATTCATAAATATCGTTATCGTGCTACTGGCGATACAAGTCTGAGCAATGGTTAGCAACTCCACGCTTCTTGCACCAATTTTCCGAAGAAAATCCAAAACCAGATGGGAATTAATTTTTTACCCACAGACCTCACCCACCTTTTTCAAGGCACAATCATTCAGATAGAAAAACATAATATTTACCTATAATACTTGTTTTACTCATTTGATTCCTCTTGGGCTACTATCGAATTCAACTTATCTTATAGTCATGTTTCCACGACATCATGAGGAACTAACTTATTTGGTATTACCAAGGGCTTATACAAGTTACCAATTTGTATATCTTCTTGGTTTCTTTTATCCTTTCGAGATAACGTCTATTGCGTTAGCGATCGTCTTTCACACTACGTCTACTTATAAACTTGCACATCAGTTGAACTGTAAGATATTATTATATCTCTACTAACTCATCCTTCTTACGGGTGACTTACCCAGTCATTATAGATTTTGTAGTAATTGTACTTAATTAAATGTATCCATTTAATCGTACAATTCTCAAAATACTAATGACTGGGTTCTCAGCCCGTTAAGAAGGATGAGTTAGTCAAGATAATAATATCTTACAGTTCAACTGATGTGCAGACATAAGTAGACGTAGTCGAAGACTATCGCTAACGCAATAGACGTTATCTCGAAAGGAGGTTAAAGAAACCAAGAAGATATACAAATTGGTAACTTGTATAAGCCCTTGGTAATACCAAATAAGTTAGTTCCTCATGATGTCTTGGAAACATAGACTATAACTAGTAAGTTGAATTCAATAGTAGCCCAAGAGAAATGAGTGAAAACAGGTATTATAGGTAAATATTATGTTTTTCTATCTGAATGATTGTGCCTTGAAAAAAGGTGGGTGAGGTCTGTGGGTAAAAATTAATTCCATCTGGTTTTGGATTTCTTCGGAAAATTGGTGCAAGAAGCGTGCGAGTGCTAACCATTACTAAGACTGTATCGCCAGTAGCACGATAACAATATTATAAAATGTGCTGTAAGGTAAATAAAAGCCTATGATTTGTGGAACATTCCA
+
989LIILSJJNKIIH?75*'')&&&&')',;EIJHIGKIHGJHKLHIKIKQLLKKLOSHHGHJKKKLOLKLGGNIGINOMNOLJLMINRKLSJJJMSRNSSIIGMHKSSSSKIOJKHMSLNL87757CHPSKIJKOLLKLKNLMKIHKSSMKMMJNSSQSHGGJIJIGHGJJIMMHHGF75NOHMHJHIIIISHMKKQNSHIMKHIJIJJMOMQIJLPNLNLKSIHIIKRGFFHGKEJLKIISKJJIHINLOLSMK<=NNSMGHKGLSJJSLJSSJPSLSPLLNJNSHIKOGJHPMSSOSLJNQSSSOMMNSSSSLJMNNNKNSROSMMNLPSMMPOMQMNQNNHSNNPSKIJMKJLPSMRSLHJPKJII12;:<:?>?E=EINSSQLKSLOJSPSNPHNIGFGGDNJD@F<<<****+,,)?KJQHMJLSKONJOPKIKKNPMSLSKSILA7565011....))))+(((/17<<=FIOEECEEFFHKMILMNHKLOLJIISKIROSLKHJIJKOSOMIRSJJJJLIJSRSMJKKRNJOHFSIJKLHIJHLJKSJSHGC@AB>>@.)(('&&&'((''''+,+)''',(((((1/.*''&%%''(''(''067;>ACA@@A?987(&&&&)))55@BBDBBB@?@BDC@@AAABA@>;31,&%%$%%',..-./04520(&%%%&.0,--:776789;;;<>@DA??<85332111.,(%%%&&&&'&,,-+,//01278=>?ABCCDDFDCCDGHJJIIHHFGFFFGJHGECCBBADDBDDCB>:;;CBCA>?@@>>>>=>=:8887787632*'''+00('%$###$$$&)&%%$$$%%)*+/-,,--10+*&%%(''(())))*+/?>@>=>>??>>===>@??>=<<;<;;>>=:99::::;<=>@CCGA>;74((*654,++))*('&'()+,../460()233?><<<<<77018875565531-,,-'./125665444.....00//-,+*))(%%$$$$$(**+)**''((''').../2344445:::;:*))))23/--,..--+*+++++*)''''()*+((((*57:=ABA@@;;:;:=><8323:<;755
@2207_2WVZPS_8
GGAATGTTTATAGACATAGCCTTGTGTATGACTGTCTAATCAACAGTGCAAGGAATTAGTTGTGCTCTCAAAAGGAGTTATGTGAAGGAAAGATTAAATGGATACATTTAATTAAGTACAATTACTACAAAATCTATAATGACTGGGTAAGTCACCCGTAAGAAGGATGAGTTAGTAGAGATATAATAATATCTTACAGTTCAACTGATGTGCAAGTTTATAAGTAGACGTAGTGTGAAAGACTTATCGCTAACGCAATAGACGTTATCTCGAAAGGATAAAAGAAACCAAGAAGATATACAAATTGGTAACTTGTATAAGCCCTTGGTAATACCAAATAAGTTAGTTCCTCATGATGTCGTGGAAACATGACTATAAGATAAGTTGAATTCGATAGTCCT
+
KJSOSISPKQSMSPINLLQLKSGJLOJLSHSNLMKNJMLOHOJHKJJMKJKJGPKSJNSNQNKNPOMLSISSSNPJJQNMLOLNOKNSPIMOSSJIIJ@CILHJSLHLNPOSMILILJIKOLKMIMOSIGMONLRIPMJNLPIHQJKLOPLOLJJJD7DB;;;=CDFSIKEJKLLJHPMPLMMJJSMMPJPJMSKOOLNJMJOLMMLMMMSJSORKSIMIHMJSIIJIGGHFIGOJONSOKOLSLILHHJKHJHHFIGJQOKLIIIJMPPOKMMKOSSKSSLSMSLSKQPKLPLJMJOHLOKJLSSSHSKLLKKNOOJMMRQSMLQSJSISLHHKSLKNPSJSNLSKISSSMLIJKLNLJKKIKKLMOLNIGEGJINLLMQJHJFMLJSSK/-----/(('
@2208_2WVZPS_8
GGAATGTTCACAAATCATAGGCTTTTATTCACCTTACAACATTCATAAATATCGTTATCGTGCTACTGGCGATACAAGTCTGCGCAATGGTTAGCAACTCCACGCTTCTTGCACCAATTTTCCGAAGAAAATCCAAAACTAGATGGGAATTAATTTTTTACCCACAGACCTCACCCACCTTTTTCAAGGCACAATCATTCAGATAGAAAAAACATAATATTTACCTATAATACTTGTTTTACTCATTTGATTCCTCTTGGGCTACTATCAGATTCAATTTATCTTATAGTCATGTTTCCACGACATCATGAGGAACTAACTTATTTGGTATTACCAAGGGCTTATACAAGTTACCAATTTGTATATCTTCTTGGTTTCTTTTATCCTTTCGAGATAACGTCTATTGCGTTAGCGATAAGTCTTTCACACTACGTCTACTTATAAACTTGCACATCAGTTGAACTGTAAGATATTATTATATCTCTACTAACTCATCCTTCTTACGGGTGACTTACCCAGTCATTATAGATTTTGTAGTAATTGTACTTAATTAAATGTATCCATTTAATCTTTCCTTCACATAACTCCTTTTGAGAGCACAAGTAATTCCTTGCACTGTTGATTAGACAGTCATACACAAGGCTATGTCTATAAACATTCCA
+
KIPMSQSOMSLPSSQSSSFHFHFMNSKSSOKISQSKHKLIISSISMJKKQSSKMKSSSLJRIISSSSROIJJQSMLOMNLSJSKSPJPSSSLLQLNMNRLSSNKOJKLOSKIOLS@?>?B33999::;;>?>@GFKOJKNHKKILSKRJSJLKJKSNSSPSILLSSLKIHJBCDSSIOIH><GBCJILLIOKLSPISJKHQSPSMIHKJLSNSNRONPLPKNNSQSOIOSSJRSKQOSQSSOPRMLSLSSSNOMNSSLRSSNMLLNIM/*&&&%%&&))*././//0DGIKGIJSSJSNQMIKJJIMSJISSNSSSNMSKOPRQOKJLSRSSSSSKOQNQLPMMSMSSSPOSKSSMSNPQOOMOSSOHSSSSOKEJKED<;FAHIMDDECKSSSSOJPONMJLSQOMMSFMOHMKMKILSLINSOORQSNKOOPISNMSSQSNSSPSOSLLHOSSSSKORSSIKMJOSPOPOLLMMLPIPSSKJKNSSNRIOOOSLMLONKSQLIIHKIOMNLOJNLQPSMJSSOPKKRMNSOOSOISQLMJLSKSSPKJSKKKSSJPSLGFDFFMOSKLONQLNNNJKLGHJHMSOQNKSSHMPJLKKJIKNSIMLMLLSKMSRSOJLLRMOSKLKHKIPMLSMLIKKKJOJIGFGHGFEEEGGGIGKJLI
@2209_2WVZPS_8
GGAATGTTCACAAATCATAGGCTTTTATTCACCTTACAACATTCATAAATATCGTTATCGTGCTACTGGCGATACAAGTCTGAGCAATGGTTAGCAACTCCACGCTTCTTGCACCAATTTCCGAAGAAAATCCAAAACCAGATGGGAATTAATTTTTACCCACAGACCTCACCCACCTTTTTCAAGGCACAATCATTCAGATAGAAAAACATAATATTTACCTATAATACTTGTTTTACTCATTTGATTCCTCTTGGGCTACTATCGAATTCAACTTATCTTATAGTCATGTTTCCACGACATCATGAGGAACTAACTTATTTGGTATTACCAAGGGCTTATACAAGTTACCAATTTGTATATCTTCTTTGAGTTTTATTTTTATCCTTTCGAGATAACGTCTATTGCGTTAGCGATAAGTCTTTCACACTACGTCTACTTATAAACTTGCACATCAGTTGAACTGTAAGATATTATTATATCTCTACTAACTCATCCTTCTTACGGGTGACTTACCCAGTCATTATAGATTTTGTAGTAATTGTACTTAATTAAATGTATCCATTTAATCTTTCCTTCACATAACTCCTTTTGAGAGCACAACTAATTCCTTGCACTGTTGATTGGACAGTCATACACAAGGCTATGTCTATAAACATTCCA
+
?@@MLKNSOPSSNRMGGGGFKMSLKKMPSSSJJNSNKSOPNKSMNOJSNLOKMRSLMLLJQNRQJPLOPSSSOPQRPJMSSMSSSMGHGC;;;;;IGSQLJEHFHIJC@?>>DDE<---1)=>>?BKSSSOSLKSMJSMGDDC5556ILSSKJMSSSLSJODG;:9:;CCCCFDBDJNNOSNSOSJHGGH@@A@BOMNIJOOKSQKSSNSPPROOSKLOOOSSKMPPSOMLSJSKLSHDDCCBJ=59?64471/+&&'(*+++('&&&(();;;EIMCDCCBFISPPMLSISLJJJGHHNRBB---,,-1<@66667GJFFSOPSSORSRSQPKSSOSLQOLOLLLRKF?BHDC?=>::9979664--1,'('''(5*++++23:;QDHHFOSSKSPRSJGJGIJNNSJSLOPSGEH@835455555FHFHKG4444466768CDFLJIOLPSLPLLMSLJLSNKNMSRKSKGLSLHKJIGDA@666CCABAFGJJKSMLLSMFFKILKLSMSJEMJSAB===>SJJSJKROQSOLJOKIIKSSIRFABAADHIKRLGIINEF?>?9//1(((((/-.238@@>>>?KSPMSNFLSMMLOKSPSSMSLLONSSLJKNRMJP>====LSS=<<<=LLLSIHHOOMMISNSCCCCDNSHMJI?>=
@2210_2WVZPS_8
AATGTTCACAAATCATAGGCTTTTATTCACCTTACAACATTCATAAATATCGTTATCGTGCTACTGGCGATACAAGTCTGAGCAATGGTTAGCAACTCCACGCTTCTTGCACCAATTTTCCGAAGAAAATCCAAAACCAGATGGGAATTAATTTTTACCCACAGACCTCACCCACCTTTTTCAAGGCACAATCATTCAGATAGAAAAACATAATATTTACCTATAATACTTGTTTTACTCATTTGATTCCTCTTGGGCTACTATCGAATTCAACTTATCTTATAGTCATGTTTCCACGACATCATGAGGAACTAACTTATTTGGTATTACCAAGGGCTTATACAAGTTACCAATTTGTATATCTTCTTGGTTTCTTTTATCCTTTCGAGATAACGTCTATTGCGTTAGCGATAAGTCTTTCACACTACGTCTACTTATAAACTTGCACATCAGTTGAACTGTAAGATATTATTATATCTCTACTAGACTCATACCTATTACGGGTGACTTACCCAGTCATTATAGATTTTGTAGTAATTGTACTTAATTAAATGTATCCATTTAATCTTTCCTTCACATAACTCCTTTTGAGAGCACAACTAATTCCTTGCACTGTTGATTAGACAGTCATACACAAGGCTATGTCTATAAACATTCCA
+
IJOMOQLSSKOMLQLSMSJSSLKSLPJRLJJPOJHGJJHIQMKJOJJSKISNSLJKJKSHKJPNHJSJEGFHIJPKNFE44443339:88888CEEDDROHHGHHNLSKKOJD?32231//-,,-1:=?HGMHGPIIKJKHIFHHIJID20))))+,.2>;EFEEDEEFFIMNHKMKESSINJIIJOMIKKKMIQJKMPLIPPNJJSSOJLIMQNQLSOMLHJMJLIPSSILKQKOSSSSKSRSJLIMLRIJJJ@@@@GBAAABCBDGEMHOPIJKMOSPNJHHSHMHJGNIKKKLFMOIMQJOLLLQMIISKLKSKLSKL>==>>IOJKJMHJHLIOKIHKSLMKIKJSIKSMSKNSNSOMMSSNJNGJJFHFHKHKISLRJMNCCBCCPSJNGHGGHKHNNNJSOPNIJIFJPSIOSLIIHOLIKSSMNOKOSKQIOOKOKLLLOSSPIKJPIQKMLNNMKRJLKAIMMNLNNSNCC@>;==1/))))/1/,,,+**&&+445BEBCCBCFJEKSJKHPIJIIKKMNGCSIILILISSSJKNLHNKSGISLEGEEEOJKRJHJSMPJNMIEEAAGJHHKMSMSKSNKJPISQIISJMIMMNNLOLLKNPKSJLSPKMONLJFHHFKKOJIGHLNHKJPSHKNH;9889JGC<<;348
@2211_2WVZPS_8
ATCGAATTCAACTTATCTTATAGTCATGTTTCCACGACATCATGAGGAACTAACTTATTTGGTATTACCAAGGGCTTATACAAGTTACCAATTTGTATATCTTCTTGGTTTCTTTTTATCCTTTCGAGATAACGTCTATTGCGTTAGCGATAAGTCTTTCACACTACGTCTACTTATAAACTTGCACATCAGTTGAACTGTAGATATTATTATATCTCTACTAACTCATCCTTCTTACGGGTGACTTACCAGTCATTATAGATTTTGTAGTAATTGTACTTAATTAAATGTATCCATTTAATCTTTCCTTCACATAACTCCTTTTGAGAGCACAACTAATTCCTTGCACTGTTGATTAGACAGTGCAAGGAATTAGTTGTGCTCTCAAAAGGAGTTATGTGAAGGAAAGATTAAATGGATACATTTAATTAAGTACAATTACTACAAAATCTATAATGACTGGGTAAGTCACCCGTAAGAAGGATGAGTTAGTAGAGATATAATAATATCTTACAGTTCAACTGATGTGCAAGTTTATAAGTAGACGTAGTGTGAAAGACTTATCGCTAACGCAATAGACGTTATCTCGAAAGGATAAAAGAAACCAAGAAGATATACAAATTGGTAACTTGTATAAGCCCTTGGTAATACCAAATAAGTTAGTTCCTCATGATGTCGTGAATACATGACTATAAGATAAGTTGAATTCGACA
+
KSMSSLLSMIIMKSKROOSLJJLGLSJLJKRPSJSJLINHLISLNKMMLPPPOLRSBBBB@QJLNFGLHSJSKKMMSSS65444;C::FKOONOMPLLISKKKHFDAAEEIELKA@??@GFNNPGIIOMJNRLNMGLIMKJOLMKNSLHPHMOSSHSSKJHSIJHHE;;::988800111/00008=;<;::96/.,+-+)(%&+21348;<==AACCC?<<==CEJCBBCIKBA<61'''''&&&''')..>@AAGIKIGFJIKOSMIHSGPOOKMIJHNKKKKGNLIIJNNHGEFEISKSPNIPMLKIJKJHJIRSILSPMSMKSSKNOSSSSSSMIMLSJLJMKPOMMSQLKJLJSSJGJGIKMEC>BDEHEFKFDGH@?>>=:777;EDCBBACAB>>>IDCEGGIHIMFHHGIFGGIGFIMGMSHFFGDEFFMFGHEDDDACDEIFEEC??>?@ABBDFA7444477:9.64446678<?>==:7779;@?=AAA@@@ABBBCCDDEFEFCDDCA?@@?CB@?5532366945??>?>@@@>@;=??@BCEDDB;:521/,)))))378;=>@BBB?@>>>>?<<======<===<GHIDHFHDDEEDIFF@>400097550+++*(((((>@CDIFFGEBAB@ABC@AC?CDBAA@@BAABBA876579960.*'''&$$$$%'0357:::986653/-+))(()**
@2212_2WVZPS_8
GGAATGTTTATAGACATAGCCTTGTGTATGACTGTCTAATCCACAGTGCAAGGAATTAGTTGTGCTCTCAAAAGGAGTTATGTGAAGGAAAGATTAAATGGATACATTTAATTAAGTACAATTACTACAAAATCTATAATGACTGGGTAAGTCACCCGTAAGAAGGATGAGTTAGTAGAGATATAATAATATCTTACAGTTCAACTGATGTGCAAGTTTATAAGTAGACGTAGTGTGAAAGACTTATCGCTAACGCAATAGACGTTATCTCGAAAGGATAAAAGAAACCAAGAAGATATAATTGGTAACTTGTATAAGCCCTTGGTAATACCAAATAAGTTAGTTTCCTCATGATGTCGTGGAAACATGACTATAAGATAAGTTGAATTCGATAGTAGCCCAAGAGGAATCAAATGAGTAAAACAAGTATTATAGGTAAATATTATGTTTTTCTATCTGAATGATTGTGCCTTGAAAAAGGTGGGTGAGGTCTGTGGGTAAAAATTAATTCCCATCTGGTTTTGGATTTTCTTCGGAAAATTGGTGCAAGAAGCGTGGAGTTGCTAACCATTGCTCAGACTTGTATCGCCAGTAGCACGATAA
+
CFGOHLLKJKLDCBBBGLHSMLPROSLKJNJSSLMLIKMHKLLKSKMNONRKSJPSRKNSNSNNSPSSPOQSPJKPSKKNPLLSMSIOMMSQSSSLLLNMMJIHSLHKPRMSRLKJJKKKOSPLSGNSKKSMSLSJKJPHLNJSSSSSJSNJKIHSHEEA?ABGHHKSHNJLK,++++,<<<?AADMKJSOLKISSJIKSPISIILNQSLSLSPMLNSOLNJIAAABAFFMLKSPLOHSSSNOJMILGGHGGIJNKHKLLLIIHGJJNNSKMGLLKRRIGKOLPSRSKSB??>?>==9854-.78967322229::CDDEKKNSMMIHGGJEDGIE=;99:88;4.*,0.111FGNSDDFHHSLNMRJLMFFHI?HHJNFEEDEILPIGEFGEFGFFEGHJABAESSNPKKJSSLMMGSJHHLJMIKNMPSOMMJHHPIJMOSOKKLSNMSLOJNPLJIJIJRFNQQMSPMNSJIGJHNHNIKHKJLKSORKNKN1111<EFDLLLMFJJBDIEEKIOIFMSB....AMGCISAAAJJQMSJOISIHC@@CCEDFIGJILMSMJJJJMIJMJKGKGGKGGKLMMHIFDFFGGFHHJFCBAAAA
@2213_2WVZPS_8
GGAATGTTTATAGACATAGCCTTGTGTATGACTGTCTAATCAACAGTGCAAGGAATTAGTTGTGCTTGTCAAAAGGAGTTATGTGAAGGAAAGATTAAATGGATACATTTAATTAAGTACAATTACTACAAAATCTATAATGACTGGGTAAGTCACCCGTAAGAAGGATGAGTTAGTAGAGATATAATAATATCTTACAGTTCAACTGATGTGCAAGTTTATAAGTAGACGTAGTGTGAAAGACTTATCGCTAACGCAATAGACGTTATCTCGAAAGGATAAAAGAAACCAAGAAGATATACAAATTGGTAACTTGTATAAGCCCTTGGTAATACCAAATAAGTTAGTTCCTCATGATGTCGTGGAAACATGGCTAAGATAAGTTGAATTCGATAGTAGCCCAAGAGGAATCAAATGAGTAAAACAAGTATTATAGGTAAATATTATGTTTTTCTATCTGAATGATTGTGCCTTGAAAAAGGTGGGTGAGGTATAGGGGTTAAAAATTAATTCCCATCTGGTTTTGGATTTTCTTCGGAAAATTGGTGCAAGAAGCGTGGAGTTGCTAACCAATGCTCAGACTTGTATCGCCAGTAGCACGATAA
+
LMMPLKLKMNPSNOMJLKOSIJKNOOMOMLNQOKSNLNLJHJSKHIJGKRSMEMEIE?==>BD=55('''''-.9BEIIJOIJHJMKJGHISMLSNAEE<=HIIJMJHIJKJKMJNIHLKLSRMKLNJKHLJSIOMIRKLSDEEFEJLIJJCHD@A@<.---445?HHP9999967@@@>?FFLSMPNPOISSNKSMOJKKIKIEMIJQOMSSMJLMSPPPJ@??AABCEGSKKLSOKSSKEQGE?;<<EDECCJECDFG???@?@PHIJSSPLSSLOJLCINILLLKK?;;1.//000011..+(*31-,'&&&&'+0156@BEDE;<CCCD54444D=IJOKKKJKKKNSEDC6555433333@FGH=9-)((())-.,+,.0/0445<<=A?BBBABDDBHIOKJIMJRMJPLSMINLRQLMISNLLKNMLFEDEDKMJJSOGHAD5554354335////0HCBDCDKHIHDAAKQLQSRNJIJIIH88..,,,--00)*-0?:999:FA@C@@CBCCCLSRLMEHMSSIS@888GHSQSNEEIHFDFAFA==>EFFJHMJSILHKLNGMJ????>==>COJSKJG????>DEFFD@544-,
@2214_2WVZPS_8
GGAATGTTCACAAATCATAGGCTTTTATTCACCTTACAACATTCATAAATATCGTTATCGTGCTACTGGCGATACAAGTCTGAGCAATGGTTAGCAACTCCACGCTTCTTGCACCAATTTTCCGAAGAAAATCCAAAACCAGATGGGAATTAATTTTTACCCACAGACCTCACCCACCTTTTTCAAGGCACAATCATTCAGATAGAAAAACATAATATTTACCTATAATACTTGTTTTACTCATTTGATTCCTCTTGGGCTACTATCGAATTCAACTTATCTTATAGTCATGTTTCCACGACATCATGAGGAACTAACTTATTTGGTATTACCAAGGGCTTATACAGGTTACCAATTTGTATATCTTCTTTTCGTTTATTTTTATCCTTTCGAGATAACGTCTATTGCGTTAGCGATAAGTCTTTCACACTACGTCTACTTATAAACTTGCACATCAGTTGAACTGTAAGATATTATTATATCTCTACTAACTCATCCTTCTTACGGGTGGCTTACCCAGTCATTATAGATTTTGTAGTAATTGTACTTAATTAAATGTATCCATTTAATTAAGTACAATTACTACAAAATCTATAATGACTGGGTAAGCCACCCGTAAGAAGGATGAGTTAGTAGAGATATAATAATATCTTACAGTTCAACTGATGTGCAAGTTTAGTAGTTCAACGTAGTGTGAAAGACTTATCGCTAACGCAATAGACGTTATCTCGAAAGGATAAAAGAAACCAAGAAGATATACAAATTGGTAACTGTATAAGCCCTTGGTAATACCAAATAAGTTAGTTCCTCATGATGTCGTGGAAACATGACTATAAGATAAGTTGAATTCGATAGTAGCCCAAGAGGAATCAAATGAGTAAAACAAGTATTATAGGTAAATATTATGTTTTTCTATCTGAATGATTGTGCCTTGAAAAAGGTGGGTGAGGTCTGTGGTAAAAATTAATTTGCATATGGTTTTGAATTTATTTCGGAAAATTGATTGTGCCAAACCGTGAAAATGTTTTAACCATACCTACAACTAACACCAGTAGCACGATAACGATATTTATGAATGTTGTAAGGTGAATAAAAGCCTATGATTTGTGAACATTCCA
+
MSQKOPLMJNNLLRSJNILKKLMSSLSKOHISJINJIGFJIPOJLLJOLMOSLSJJSSPOIPPSPISPSLKOSJOMOHKMQNLJSRSSIPQKOOKKSMSKSSKNSIKNKPOMLSN>===NLGH5557HOMPMJSPOLOSOKIJLJJLSPKMJSPMQMJFSMMHSMHGHGFENKSKGSLJHSSMPLKHSNOSOJILMLKSLSNLMMQSIOSSQSJSSKKNSPSSSSPOLSLNOPLKOSSSSOSNHSSLNRNNSQQPSPKIMQSOJPKKIINKIHIISNPNPLNKKSKQSQLSJIKSLKGFGIGAB445OJSRQRSINSISLQSMQQMOQLGIGFMPOSNMKLLMMKNKNNMIJMMJKJSMSNLJLNHCAAG-*''''(''''(00;FMMJKLLMINSLSLKHNNNSMMSLSPLIRKJHILHFEEGEEPIOJSIIAC;>>>>HHMJLKSKJFF;?ACCDHJJLNNONMSDCASSOLSSNOSOLKRPNSINKMIPSPOSPSQPPNSKMRSOKIGISKSNQSOQLLMSMKPKQIQLSKQKPSKNSSOKNLIHHIMKLJJSISRPSKLJLMMNROMRHIJIHKISMGFEBBBCDKGPKHIDDDCACC@@@ABDCEEBA?>6:766:;;<AA<<;;;:<A@?A@:<BD:999==?????@ACA?>:9<=>ABAA@@BB@=<=>70/-*))*)*))))))))02222445657;<<<==<=?==?>?CD@@A<>:8878=>@ABB@@;CACE??=;:33/'(778;>>?><;7432-**)*+/0899;?@A@@@?<::==<<:9993/.,*'&%&(,/0569<=@=<;;<<<<<??@ADDFEEFGFHFBBCCBBBBB<<;99::8676,-9?BFJIHGEKGHGGEGDDEGE??AAABA>>=<:977777779<>@CFFI@=:98755667<>@AEDGFLQC@FHGKJJFDFDCDCC@<6431-)&$&''/0-((())%$$$$%%&'())(((,,/**)*'),,,557)&&&&%&',*&%'&&&&&*,+*+))'&&$$&'%%#$%##%$$$$$$%%%'&&'&&&''(*+++767778;<>@?BABBDEFGEEEFFDCEDDGGFGEFHHIDCDDCCDDEFFIJKFGE
@2215_2WVZPS_8
GGAATGTTCACAAATCATAGGCTTTTATTCACCTTACAACATTCATAAATATCGTTATCGTGCTACTGGCGATACAAGTCTGAGCAATGGTTAGCAACTCCACGCTTCTTGCACCAATTTTCCGAAGAAAATCCAAAACCAGATGGGAATTAATTTTTACCCACAGACCTCACCCACCTTTTTCAAGGCACAATCATTCAGATAGAAAAACATAATATTTACCTATAATACTTGTTTTACTCATTTGATTCCTCTTGGGCTACTATCGAATTCAACTTATCTTATAGTCATGTTTCCACGACATCATGAGGAACTAACTTATTTGGTATTACCAAGGGCTTATACAAGTTACCAATTTGTATATCTTCTTGGTTTCTTTTATCCTTTCGAGATAACGTCTATTGCGTTAGCGATAGACGTTATCTCGAAAGGATAAAAGAAACCAAGAAGATATACAAATTGGTAACTTGTATAAGCCCTTGGTAATACCAAATAAGTTAGTTCCTCATGATGTCGTGGAAACATGACTATAAGATAAGTTGAATTCAATAGTGAATCAAATGAGTAAAACAAGTATTATAGGTAAATATTATGTTTTTCTATCTGAATGATTGTGCCTTGAAAAAGGTGGGTGAGGTCTGTGGGTAAAAATTAATTCCCATCTGGTTTTGGATTTTCTTCGGAAAATTGGTGCAAGAAGCGTGGAGTTGCTAACCATTGCTCAGACTATCACCAGTGACACAATAACGATATTTATGAATGTTGTAAGGTGAATAAAAGCCTATGATTTGTGAACATTCCA
+
MHMOSJJLQQSKHJINSMLLQIJJMSNJQOLSHJKLGJQGNLLNSPISNSNLOSHPNSPKKLISIRSLJLOISJJNOJSLSJQROIGKKMSNKOJNLKSMRLMKKRPJKJGFKLSJLKNSNRPSJNMSJNPKJLISSJLSLSPNPOORSPMMSJBAAABBH?2JHDDDEMSMNSOHQIJCEJOKLLJSLOSKOMJHHQMOSMJMNPMSNSMOKKNQLQLMNSOQPSOKNNNSMKJOPSPSOSSSMJLMMHKGLIHHSRLKLINIHJH=====PSLKNLSLNMSJNKSLJLNGHLMSLOSISJMKPONPKLLLILPNKJMSMSKOKIOF9965689GJNNSJLLLIIKHIKNFKHGLKOJLHIJJMIIBBC=>MMSKHHFICEGGLSOFJJMQJKSNIKJIFFHDFGF63336AA?>ABEIGEJGIEDFJEEFGB7AB:4CKKG@A@?BB@@>A5119:::;0//.-,,--.8::>@ADEEGFECCCAABB@?@AAD?@?=<@?<<=>1100188978989;;;;:8755667;<;>><<=>A@@@?9110,*)%$$#$%%&*13337;<CCCDDDDEEDCBCCDDEGFGFFCBCDFINPJECBBBACDDEEDAADCEDDECCMIGGC>=98889=<<<;<;;8650/-+*))**+,--21,-/089;>???FDKJKKEHHB>><63759..-&&&&&)*++012==@?>999444456863400/1-,,++(())*,+****+//04:8999;>?==:6440//..///:?<==<=FEFFFDFEE66555@B@>??=A?<:5
@2216_2WVZPS_8
GGAATGTTTATAGACATAGCCTTGTGTATGACTGTCTAATCAACAGTGCAAGGAATTAGTTGTGCTCTCAAAAGGAGTTATGTGAAGGAAAGATTAAATGGATACATTTAATTAAGTACAATTACTACAAAATCTATAATGACTGGGTAAGTCACCCGTAAGAAGGATGAGTTAGTAGAGATATAATAATATCTTACAGTTCAACTGATGTGCAAGTTTATAGTACGACGTAGTGTGAAAGACTTATCGCTAACGCAATAGACGTTATCTCGAAAGGATAAAAGAAACCAAGAAGATATACAAATTGGTAACTTGTATAAGCCCTTGGTAATACCAAATAAGTTAGTTCCTCATGATGTCGTGGAAACATGACTATAAGATAAGTTGAATTCGATAGTAGCCCAAGAGGAATCAAATGAGTAAAACAAGTATTATAGGTAAATATTATGTTTTTCTATCTGAATGATTGTGCCTTGAAAAAGGTGGGTGAGGTCTGTGGGTAAAAATTAATTCCCATCTGGTTTTGGATTTTCTTCGGAAAATTGGTGCAAGAAGCGTGGAGTTGCTAACCATTGCTCAGACTTGTATCGCCAGTAGCACGATAACGATATTTATGAATGTTGTAAGGTGAATAAAAGCCTATGATT
+
IKLNOMOSOMKSLNNLSNRHLJKMSMLJNLNMORSJIILHHMSSKKLOKKSJGJQSMMLNJOOOLSNJJOQMOSSJPIKLSLQJJSSNKSJMKSLHIKKJSJJKNLMSMLLNLHMIHIIJKSLLMMMSIKNLKKMIHIMLHLIJKSJNMGIJIKGGE4CCEGKKKKLOHPIMKIGLNSSIMSOIJQPMQKLSLLKOSLHSHLLJKHNLSKIID=:9<=BACG;;+++++;EBBCCCFILNSNNIJIHFFFEDIFFFGIIJKHEGFIFNMHSNKJPJIHH:;;<PSQKLIKHJIMLJNROOJMKLMLLKKOINKSSJLJLJJJJQSORPNLLILKD>6*)QKOLQKNKJGMIHHNLOQLHIGGHHKSSSSNFEEEDEHSNSJSHHIKJJKKIMIGLFIGGGIHJIKNIMJOJNKKSKOKLIFGHINOJIHGHSJLJKHIGGJGINIPSNISLLSSQSMSJKGKIJSKMSPKOLJJOFDKKSPNLHGSJHGGKFGEEGHDEDD@BCILOIECEE>=D=>IIPHKSMNKHGIJGMIPSGILLIKKLKSFIJEG?BJJFEFHFHKFMKJIFEEEGFFGIIJHGDFDEJJLLJIGFEEGGFGHHD@@@@BDBDDDIIKLHGJGGGIHLHGECBBBCDDFHFFHHFIEHEB>9
@2217_2WVZPS_8
GGAATGTTTATAGACATAGCCTTGTGTATGACTGTCTAATCAACAGTGCAAGGAATTAGTTGTGCTCTCAAAAAGGAGTTATGTGAAGGAAAGATTAAATGGATACATTTAATTAAGTACAATTACTACAAAATCTATAATGACTGGGTAAGTCACCCGTAAGAAGGATGAGTTAGTAGAGATATAATAATATCTTACAGTTCAACTGATGTGCAAGTTTATAAGTAGACGTAGTGTGAAAGACTTATCGCTAACGCAATAGACGTTATCTCGAAAGGATAAAAGAAACCAAGAAGATATACAAATTGGTAACTTGTATAAGCCCTTGGTAATACCAAATAAGTTAGTTCCTCATGATGTCGTGGAAACATGACTATAAGATAAGTTGAATTCGATAGTAGCCCAAGAGGAATCAAATGAGTAAAACAAGTATTATAGGTAAATATTATGTTTTTCTATCTGAATGATTGTGCCTTGAAAAAGGTGGGTGAGGTCTGTGGGTAAAAATTAATTCCCATCTGGTTTTGGATTTTCTTCGGAAAATTGGTGCAAGAAGCGTTAT
+
IIRSMMJOJKMSOMKPSRNSLJSLRKKJSJSHMPSHKIKGJIFLJHPHFDFEFIKSKLQPPRMSHSDAA=?83@BISLJLJKMSSLSJKKMMOONMOOPPKNHSMKKHNPMLRLKSKJLSRKSJKSMPKHSSLOPSOSNPQHI@A;;<KSSONJCAML?HDEBKIRSSSEGEHJOSILKSORSSSLNKSSPBBBBCECSSQPILOJLSPJNSROLJOLSSOSMMLLKSLJKKKNLPLKQPMNOLSJJJHHJGHSKKGSMKIPNSNHMJSSNSSNKPPNQSHHKNSINSMINJPKSLLPMSLMLSSILKKEMECDCDKLLNSNQLSSLNNSIPLJSMLMPJSLISMLSSSSPLQLJLPKOIRMSKSSPQSNKJHKOOSRA88ABBFFJHIOGIHJINILHIGIGSMSMSLSJQKPSMLSLIJJJLSJPSIMGIHHLHMJHIHHKRJSQMNNKJOSSQHOHJSMPOPLIMONJMKJKMKIASPOSNHIJKKOMPKSGKFHFSSSHEGSJIGDA@@BAEHHNONMSLPLKSJGKNKCA?88DGECBBA;;;:;<;7<<:910*%$
@2218_2WVZPS_8
GGAATGTTTATAGACATAGCCTTGTGTATGACTGTCTAATCAACAGTGCAAGGAATTAGTTGTGTTCTCAAAAGGAGTTATGTGAAGGAAAGATTAAATGGATACATTTAATTAAGTACAATTACTACAAAATCTATAATGACTGGGTAAGTCACCCGTAAGAAGGATGAGTTAGTAGAGATATAATAATATCTTACAGTTCAACTGATGTGCAAGTTTATAAGTAGACGTAGTGTGAAAGACTTATCGCTAACGCAATAGACGTTATCTCGAAAGGATAAAAGAAACCAAGAAGATAAATTGGTAACTTGTATAAGCCCTTGGTAATACCAAATAAGTTAGTTCCTCATGATGTCGTGGAAACATGACTATAAGATAAGTTGAATTCGATAGTAGCCCAAGAGGAATCAAATGAGTAAAACAAGTATTATAGGTAAATATTATGTTTTTCTATCTGAATGATTGTGCCTTGAAAAAGGTGGGTGAGGTCTGTGGGTAAAAATTAATTCCCATCTGGTTTTGGATTTTCTTCGGAAAATTGGTGCAAGAAGAGCGTGGAGTTGCTAACCATTGCTCAGACTTGTATCGCCAGTAGCACGATAACGATATTTATGAATGTTGTAAGGTGAATAAAAGCCTATGATTTGTGAACATTCCA
+
GIGIIFIHHHILIGHHIOJJFIIGFLLJOJIHIKJIJGGIFHJIGGHGPGHGA@>>:/))+))9-,,,,37ACDFHFFFGEFFBCBCFGMMJOQJGJHGGJGIGHHJHMKMSJMHFGHGKIJLHOKHHIKKILKFHIGHILKKOLPNKIJGHHCC;:)110036;<DS=====HHJHGGIFFHILLSJHHJINHSIMKOLKHKSSLIKIJLNHOSHFIKHHHHFGGHKKFGFGEHIJSSMQLMJLJIKFEGEFEEEFGHGMGKCAB@@>>==?GLJIIFDIGIKIHHGFIDFGGGHK53CCIMSNJHJEGEFKGHFDCHGF75555HKCCCBDSOJSIIEDBEDCCCDDHFGHKIHFEDDEJGGGIEGEECDDEEIFHFBDCCCDCDEBBAABCA@A@BBECEFEDEEGJGLP>>>>?DDGIFEDCDDDDEDCBAACEDDGHEEDECEKKKJFEDGEFFGGCDGDFEECBCB@DIGIGGFGDDDDDCCCCCEG;;;;<CBGIFHEEFE;;D;;CCEDDEFHFEEBCBDDF=888AA;;;<<@?84/-++**+&&&'(,+)))*/9??>B?>>><=<;777;>88@>=>>>AA@@>???=>=<<<;;<<?DDBBBA?@?@ABCAA???>,,,,-976::>>?@AACCEFDCBBBBDBCC
@2219_2WVZPS_8
GGAATGTTTATAGACATAGCCTTGTGTATGACTGTCTAATCAACAGTGCAAGGAATTAGTTGTGCTCTCAAAAGGAGTTATGTGAAGGAAAGATTAAATGGATACATTTAATTAAGTACAATTACTACAAAATCTATAATGACTGGGTAAGTCACCCGTAAGAAGGATGAGTTAGTAGAGATATAATAATATCTTACAGTTCAACTGATGTGCAAGTTTATAAGTAGACGTAGTGTGAAAGACTTATCGCTAACGCAATAGACGTTATCTCGAAAGGATAAAAGAAACCAAGAAGATATACAAATTGGTAACTTGTATAAGCCCTTGGTAATACCAAATAAGTTAGTTCCTCATGATGTCGTGGAAATTATGGAGCTATAAGATAAGTTGAATTCGATAGTAGCCCAAGAAGGAATCAAATGAGTAAAACAAGTATTATAGGTAAATATTATGTTTTTCTATCTGAATGATTGTGCCTTGAAAAAGGTGGGTGAGGTATTCGGGTAAAAATTAATTCCCATCTGGTTTTGGATTTTCTTCGGAAAATTGGTGCAAGAAGCGTGGAGTTGCTAACCATTGCTCAGACTTGTATCGCCAGTAGCACGATAACGATATTTATGAATGTTGTAAGGTGAATAAAAGCCTATGATTTGTGAACATTCCA
+
GGILPJLIISKIJGHKILNINKLSJLG@@=@DNQGIOKQHKSPQMKIIOOIJFN?B@?@@AHLSSLMNFDDGJMNJSSJLMMMKLJHOEQSJLQLOKSJOKSLISMHLKLKNKKLKHHNIHMMOHSJLILNJKLOMMKNSJRNSNMOSSHISMDCA@..)'()*)-5,,,,3444566778EEHIHJKSJKI@>>>>NLSORSIJLMQIRSSQNSJHIPMMKGLFJMKIRLJSHNJSMSSOMDHIIFLHIGFHMISJOLKSQIGSKGOOMKGNKSJPPMIMKLNJKSNLGGGIHIOSSIOJNJMKMLSJKLJSSPLMSMHJGHEDODDEQGGFIIJOMRKSSOLMJJNOJLMONNOSLJG@A@@CG8860-))%%$%%%(37;?>=>AB>>?>>>:::89:877765421+))*78899986:7:;EHSPSLSLJMPNNHNGHGHSLPKPJLKIPSSPSSNIJMLLSKKSSLJSSSLE/)))9:KLLHILHEHOSKH43+&%%%&9AABDCD?<:<++4++FFFIGONPJOKGMNGESMCBEE@@@@?977,++*+,****<?@BFIGJMNRHLJKMJKIILLGEFEGFNKMG?>>==ABADCCBCDDGGDCDCGBSKLGGKIGJLLI=<<:;/+++.7?@=CABBFFGIBG<MIRSLLGIGIF
@2220_2WVZPS_8
AACATAATATTTACCTATAATACTTGTTTTACTCATTTGATTCCTCTTGGGCTACTATCGAATTCAACTTATCTTATAGTCATGTTTCCACGACATCATGAGGAACTAACTTATTTGGTATTACCAAGGGCTTATACAAGTTACCAATTTGTATATCTTCTTGGTTTCTTTTATCCTTTCGAGATAACGTCTATTGCGTTAGCGATAAGTCTTTCACACTACGTCTACTTATAAACTTGCACATCAGTTGAACTGTAAGATATTATTATATCTCTATTAACTCATCCTTCTTACGGGTGACTTACCCAGTCATTATAGATTTTGTAGTAATTGTACTTAATTAAATGTATCCATTTAATCTTTCCTTCACATAACTCCTTTTGAGAGCACAACTAATTCCTTGCACTGTTGATTAGACAGTCATACACAAGGCTATGTCTATAAACATTCCA
+
JILOMLSOSMLKPRSLNKNKSKKKONSMKSSMLMQMMSGFKFMKLNQRHKSJKJSSSM<::::GMQIOSSKNJKNMMJSJSPNGKLOPLPJMKIHISROSQONSRSSLLSSLJQIKMLPQNMMLLSJSJMNMPSQOHQQMMLKSLKQSSMSIKMMSKPMNLD3333?3=98A@JMRONSLSLKPSSOSSLJSQMONSMSSMOQMILLPKSKJSOMSINJKSLMLJSOKRSJPSSLRSQSQSKIKRNNQQLSLRSNSMMOMSSSMLKOSSRHGI55542*,7AB@ADIKSLKPMSKNKLJKSJSQOGSIIDDCCSONSMKISKLGSJLSPKSMKIMSHMHLJNISOSKLNKMIISJMIKHGHHLHI>>EDIIHLMMKPLKOSSMIHKHI@GHKLJNSSSONMKJMSPSKLQOSSPLJFHFIJ?????@LJOJOKGIIHOJGKGFIILJILLJL
@2221_2WVZPS_8
GGAATGTTCACAAATCATAGGCTTTTATTCACCTTACAACATTCATAAATATGGTTATTGTGCTACTGGCGATACAAGTCTGAGCAATGGTTAGCAACTCCACGCTTCTTGCACCAATTTTCCGAAGAAAATCCAAAACCAGATGGGAATTAATTTTTACCCACAGACCTCACCCACCTTTTTCAAGGCAGAATCATTCAGATAGAAAAACATAATATTTACCTATAATACTTGTTTTACTCATTTGATTCCTCTTGGGCTACTATCGAATTCAACTTATCTTATAGTCATGTTTCCACGACATCATGAGGAACTAACTTATTTGGTATTACCAAGGGCTTATACAAGTTACCAATTTGTATATCTTCTTGGTTTCTTTTATCCTTTCGAGATAACGTCTATTGCGTTAGCGATAAGTCTTTCACACTACGTCTACTTATAAACTTGCACATCAGTTGAACTGTAAGATATTATTATATCTCTACTAACTCATCCTTCTTACGGGTGACTTACCCAGTCATTATAGATTTTGTAGTAATTGTACTTAATTAAATGTATCCATTTAATCTTTCCTTCACATAACTCCTTTTGGAGGAGCACAACTAATTCCTTGCACTGTTGATTAGACAGTCATACACAAGGCTATGTCTATAAACATTTTA
+
==@DD@@<<<<=KQMJLSHGFHGIGMJSJPSKJHHIKGKLDDC:9910//01--./0432456BEGGHJJKHHHHIJLRGHGKHIHJJPKMJSSSKONMMLMJMMLMKSSSSQJPQIIISHHLKDFHHLQHJPMLKSSMSIPHSHDCC@CB==>=<<;<999782,,,,:@MHLNIGHGDEGF@>==>>@9843)((((**+++567;;EDA@?>=>@@303?BBCCJISLKJGHQSLQJPLLKPQLLSJGFEDDD22DENJSSNSKHOKSSPNKKKNOHNKKOSJRHLSMKJNKSSIHFIHLJKHMFFGFHSJSLQLLLRSMMMKSSIGSSLSSSSKLSLGLEA;777899GSSDDDECLMJJLHKSRG==>>=<2/0F>HHJMKKLLKIOQMNSLJKMKSSLKKSOSLSSSSPIFECFIF?SSSSOSONSKSNMNLLJLSSSSKIJQOLKSNSSSLJINSSSOQSKSNSSSSJSRSMKONJKSJKJSJ@???@HIHMJKSSIEFFDDCDDDAFBDMPOSLNJQJRSKKLSLIIIJPKOPNRKMSLLKKLSNMOJJJFFFFEKIKLQSPQMSSOSNKILKHKLJGGDA<5''&&&''(((136;FDA??@@DEG,***3*+;>ACCC=<=;<=84.,3<?FFGJIJHEFCECCCA@?0-''
@2222_2WVZPS_8
GGAATGTTCACAAATCATAGGCTTTTATTCACCTTACAACATTCATAAATATCGTTATCGTGCTACTGGCGATACAAGTCTGAGCAATGGTTAGCAACTCCACGCTTCTTGCACCAATTTTCCGAAGAAAATCCAAAACCAGATGGGAATTAATTTTTACCCACAGACCTCACCCACCTTTTTCAAGGCACAATCATTCAGATAGAAAAACATAATATTTACCTATAATACTTGTTTTACTCATTTGATTCCTCTTGGGCTACTATCGAATTCAACTTATCTTATAGTCATGTTTCCACGACATCATGAGGAACTAACTTATTTGGTATTACCAAGGGCTTATACAAGTTACCAATTTGTATATCTTCTTGGTTTCTTTTATCCTTTCGAGATAACGTCTATTGCGTTAGCGATAAGTCTTTCACACTACGTCTACTTATAAACTTGCACATCAGTTGAACTGTAAGATATTATTATATCTCTACTAACTCATCCTTCTTACGGGTGACTTACCCAGTCATTATAGATTTTGTAGTAATTGTACTTAATTAAATGTATCCATTTAATCTTTCCTTCACATAACTCCTTTTGAGAGCACAACTAATTCCTTGCACTGTTGATTAGACAGTGCAAGGAATTAGTTGTGCTCTCAAAAGGAGTTATGTGAAGGAAAGATTAAATGGATACATTTAATTAGCAATTACTACAAAATCTATAATGACTGGGTATTCACCCGTAAGGATGAGTTAGTAGAGATATAATAATATCTTACAGTTCAACTGATGTGCAAGTTTATAAGTAGACGTAGTGAAAGACTTATCGCTAACGCAATAGACGTTATCTCGAAAGGATAAAAGAAACCAAGAAGATATACAAATTGGTAACTTGTATAAGCCCTTGGTAATACCAAATAAGTTAGTTCCTCATGATGTCGTGGAAACATGACTATAAGATAAGTTGAATTCGATAGTAGCCCAAGAGGAATCAAATGAGTAAAACAAGTATTATAGGTAAATATTATGTTTTTCTATCTGAATGATTGTGCCTTGAAAAAGGTGGGTGAGGTCTGTGGGTAAAAATTAATTCCCATCTGGTTTTGGATTTTCTTCGGAAAATTGGTCAGAACGTGGAACCATTGCTCAGACTTGTATCGCCAGTAGCACGATAACGATATTTATGAATGTTGTAAGGTGAATAAAAGCCTATGATTTGTGAACATTCCA
+
JKJINHKLMJSKJOQKKL@??@@@FA=HHNNSLSRJIIJSNPMMISPKSSKKNSSKISMMLIHJNLQSJNKHMHHNNMSKHKKJSKLLLRMSLJSINLJNKLJEDEFDJNSSSSKKPONSKOSOJJILPJNKLQOKSJKNKSRIKSJOPKIMMSIKJMJLKJMPJSGIJINSSJSMIIGGLSSSQSSSOPPLMKKNSQKMSJJNGPLOQPSQSMMMQKRSPLSONPNIGIHMSSMKSMSJSRNISLGIKHBCFDIB>>AGNOMJMJMJSJMHKFKKSKLNSSOOKIJMSLIKSKPLKKRIIJJSNISKQMHKN?<<<=BA@@@@JJPOJSLKNLSLPSLJSSJQSSLNSLQSSSKOSSMSSLJMKSNNQO?@@@D@HEEECMLJLMLEEEFDJMQJ????2----0DIGILFHFC@@@>@BA=CFIHGGKGSPJSKSJHKIHKLMSJLHIKSOIIKJKLMKRSJQKILSPJPGMIJJNSIGKGIJOHIJJNPLHHINDDB:522/.,++*****,+0=CCGGHGGHIIIMNSSMIHJKIJISLJJIKHIIDNIKKIIKKLIJMJMJIJLKHHFKSFGHIGGHGSHISOSMIKPKMOMKJNIGHJKKKGIKLSOMSNKJIIJEDDCDGGJDG<;;9888@?ABC>>LSMSKFCDD?ACAA>??A@@=;;99:;;:7777?BCCAACAA?>?61265,+*+++<>@?>>==?@A@@??>>>:;534410*&%$$'.//153222223334679655689:<;;<>@@ACBBCBBAA@><;;;;879776550//01268888-++*///45545<>CADC@@ABBBFFHFEDDDFHMJIIHGJLPFFEFEGIHECHG64ELJLMKCGEEEGLNG@ACEEDMMJGNKHIOJHNIHFFGIHHJBBCBBFKIFGFHGHGDDFDGGEDBDDEFCDEDEC@@@@@ECDDDCDCCDCDEGHHGFGHGFHHGDD88888JA>@@@5555668:;988887867788<222229::<<ACCECFFGGD>::9:?CHJKFCBBDBCCGGDEEDGEEGFG<><<@FFGIEEEBFJHIJDEDECD>;??>?BBC<<==98846>?ACCCJHGGGIIIKJKSGDDEEE?B?0-,&%&&($#$%$$%%'***++.-,,-.0433444;;<<<>>>??>:999<BACC>?A>69;;<==>?@@>==<<=>?@?ACBC@@A@?7888899:::==>>>>?
@2223_2WVZPS_8
ATGTTTTGTTTCCTGTACTTCGTTCAGTTACGTATTGCTAAGGTTCAAACCTTGAATCAGAACAGCACCTGGAATGTTCACAAATCATAGGCTTTTATTCACCTTACAACATTCATAAATATCGTTATCGTGCTACTGGCGATACAAGTCTAGACAAATGATTTCGCAACTCCACGCTTCTTGCACCAATTTTCCGAAGAAAATCCAAAACCAGATGGGAATTAATTTTTACCCACAGACCTCACCCACCTTTTTCAAGGCACAATCATTCAGATAGAAAAACATAATATTTACCTATAATACTTGTTTTACTCATTTGATTCCTCTTGGGCTACTATCGAATTCAACTTATCTTATAGTCATGTTTCCACGACATCATGAGGAACTAACTTATTTGGTATTACCAAGGGCTTATACAAGTTACCAATTTGTATATCTTCTTGGTTTCTTTTATCCTTTCGAGATAACGTCTATTGCGTTAGCGATAAGTCTTTCACACTACGTCTACTTATAAACTTGCACATCAGTTGAACTGTAAGATATTATTATATCTCTACTAACTCATCCTTCTTACGGGTGACTTACCCAGTCATTATAGATTTTGTAGTAATTGTACTTAATTAAATGTATCCATTAATCTTTCCTTCACATAACTCCTTTTGAGAGCACAACTAATTCCTTGCACTGTTGATTAGACAGTCATACACAAGGCTATGTCTATAAACATTCCA
+
```
