## Supplementary material for "FAST-MaP: Chemical Mapping of RNA Structures Using Primer-less Sequencing": FAST-MaP_ROOL-env120_Supplementary_Data: README.md

````
# rool120 plasmidsaurus MaP-seq

Run `./pipeline.sh` to align the reads, count the mutations, subtract the backgrounds, normalize, and write the CSV files. DMSO is the background for 2A3 and ETH is the background for DMS.

## Report

Serve the report over the background-subtracted profiles.

```sh
cmuts plot subtracted/hepes-2A3.h5 subtracted/hepes-DMS.h5 subtracted/bicine-2A3.h5 subtracted/bicine-DMS.h5
```

## Extracting reactivities

Read the reactivity for a DMS experiment, which is the mismatch rate alone.

```python
import h5py

with h5py.File("normalized/hepes-DMS.h5") as f:
    reactivity = f["mismatches/rate"][0]
```

Read the reactivity for a 2A3 experiment, which is the sum of the mismatch and deletion rates.

```python
import h5py

with h5py.File("normalized/hepes-2A3.h5") as f:
    reactivity = f["mismatches/rate"][0] + f["deletions/rate"][0]
```
````
