## Supplementary material for "FAST-MaP: Chemical Mapping of RNA Structures Using Primer-less Sequencing": FAST-MaP_ROOL-env120_Supplementary_Data: rool120_2A3_reactivity_forna.txt

```
1 0.0000
2 0.0000
3 0.0000
4 0.0001
5 0.0014
6 0.1093
7 0.0640
8 0.0893
9 0.9566
10 2.2970
11 0.0139
12 0.0137
13 0.0292
14 0.0532
15 0.0942
16 0.1340
17 0.1316
18 0.0440
19 0.1113
20 0.1819
21 0.0472
22 0.0140
23 0.0231
24 0.0002
25 0.0155
26 0.0211
27 0.0000
28 0.0257
29 0.0023
30 0.0103
31 0.0075
32 0.0015
33 0.0342
34 0.0384
35 0.0322
36 0.0564
37 0.1286
38 0.0411
39 0.0526
40 0.0285
41 0.0155
42 0.0569
43 0.0350
44 0.1343
45 0.1037
46 0.0162
47 0.0666
48 0.0286
49 0.0706
50 0.0644
51 0.1296
52 0.1319
53 0.1689
54 0.1342
55 0.0482
56 0.0227
57 0.0234
58 0.1733
59 0.3730
60 0.1127
61 0.0251
62 0.0386
63 0.0014
64 0.0374
65 0.0091
66 0.0000
67 0.0106
68 0.0076
69 0.1988
70 0.0259
71 0.0644
72 0.0740
73 0.0066
74 0.0108
75 0.0137
76 0.0000
77 0.0000
78 0.0000
79 0.0109
80 0.0371
81 0.0161
82 0.1111
83 0.3298
84 0.3033
85 0.0190
86 0.0112
87 0.0087
88 0.0065
89 0.0089
90 0.0201
91 0.0231
92 0.0199
93 0.0453
94 0.0007
95 0.0032
96 0.0460
97 0.0000
98 0.0162
99 0.0022
100 0.0137
101 0.0194
102 0.1156
103 0.0614
104 0.0307
105 0.0316
106 0.0040
107 0.0197
108 0.0467
109 0.0267
110 0.3132
111 0.1370
112 0.1488
113 0.0309
114 0.0349
115 0.1000
116 0.1821
117 0.1157
118 0.0927
119 0.0574
120 0.0730
121 0.3167
122 0.6062
123 1.6353
124 4.2336
125 0.0940
126 0.0999
127 0.4388
128 1.4277
129 1.7801
130 2.2324
131 3.6733
132 3.0042
133 1.4340
134 0.1895
135 0.0107
136 0.0048
137 0.0000
138 0.0676
139 0.0632
140 0.1227
141 0.0969
142 0.0520
143 0.0652
144 0.0274
145 0.0609
146 0.0513
147 0.0602
148 0.1115
149 0.0500
150 0.0280
151 0.2062
152 1.4344
153 0.2114
154 0.0472
155 0.0000
156 0.0064
157 0.0487
158 0.0203
159 0.0255
160 0.0361
161 0.0050
162 0.0362
163 0.0192
164 0.0335
165 0.2592
166 0.2849
167 0.3237
168 0.1274
169 0.0625
170 0.0032
171 0.0126
172 0.0000
173 0.0097
174 0.0197
175 0.0045
176 0.0099
177 0.0202
178 0.0116
179 0.0086
180 0.0118
181 0.0360
182 0.0291
183 0.0290
184 0.0277
185 0.0048
186 0.0557
187 0.0620
188 0.0749
189 0.0588
190 0.0548
191 0.0551
192 0.0865
193 0.0482
194 0.0794
195 0.0986
196 0.0356
197 0.0021
198 0.0345
199 0.0336
200 0.1100
201 0.0021
202 0.0853
203 0.1505
204 0.1766
205 0.0398
206 0.0515
207 0.2988
208 0.4827
209 0.0881
210 0.0672
211 0.1033
212 0.2106
213 0.0599
214 0.0688
215 0.0719
216 0.0934
217 0.2489
218 0.0726
219 0.0698
220 0.0660
221 0.0877
222 0.0099
223 0.0092
224 0.0024
225 0.0100
226 0.0237
227 0.0273
228 0.0000
229 0.0014
230 0.0003
231 0.0074
232 0.0205
233 0.0143
234 0.0085
235 0.1191
236 0.1324
237 0.1024
238 0.1109
239 1.4037
240 0.9105
241 0.0612
242 0.0150
243 0.0373
244 0.0691
245 0.0394
246 0.0220
247 0.0278
248 0.0238
249 0.2700
250 0.2228
251 0.7795
252 6.5727
253 0.0535
254 0.0494
255 0.0685
256 0.0673
257 0.0188
258 0.0152
259 0.0282
260 0.0069
261 0.0360
262 0.0055
263 0.0112
264 0.0434
265 0.0651
266 0.0426
267 0.0155
268 0.0145
269 0.0205
270 0.0122
271 0.0129
272 0.0132
273 0.0325
274 0.0195
275 0.0252
276 0.0370
277 0.0305
278 0.0175
279 0.0168
280 0.0236
281 0.0212
282 0.0306
283 0.0756
284 0.0777
285 0.0372
286 0.0298
287 0.0955
288 0.0645
289 0.0689
290 0.0588
291 0.0690
292 0.0505
293 0.0205
294 0.0227
295 0.1124
296 0.0292
297 0.0413
298 0.0314
299 0.0969
300 0.1216
301 0.3997
302 0.0413
303 0.0314
304 0.0234
305 0.0209
306 0.0279
307 0.0268
308 0.0684
309 0.0279
310 0.1322
311 0.0528
312 0.4031
313 0.0882
314 0.0333
315 0.0316
316 0.0860
317 0.3169
318 0.4283
319 1.4517
320 0.1449
321 0.0475
322 0.0301
323 0.0145
324 0.0144
325 0.0011
326 0.0000
327 0.0504
328 0.0903
329 0.0000
330 0.0255
331 0.1275
332 0.0601
333 0.2042
334 0.0965
335 0.0611
336 0.0685
337 0.8568
338 0.0070
339 0.0198
340 0.0402
341 0.0389
342 0.0077
343 0.0173
344 0.0013
345 0.0666
346 0.0699
347 0.0529
348 0.0018
349 0.0220
350 0.0749
351 0.0274
352 0.0109
353 0.0073
354 0.0554
355 0.3836
356 0.3449
357 0.3327
358 0.0391
359 0.0000
360 0.0083
361 0.0000
362 0.0302
363 0.0000
364 0.0000
365 0.0200
366 0.1103
367 0.2003
368 0.1110
369 0.1822
370 0.1318
371 0.1084
372 0.0693
373 0.0062
374 0.0491
375 0.1457
376 0.1601
377 0.5917
378 0.1997
379 0.1280
380 0.1555
381 0.0546
382 0.0734
383 0.1091
384 0.9948
385 0.7805
386 0.2952
387 0.1061
388 0.2015
389 0.5533
390 0.0940
391 0.1199
392 0.3421
393 1.0249
394 0.4553
395 1.7107
396 2.1672
397 3.4434
398 2.3403
399 0.6021
400 1.3344
401 1.7681
402 0.0984
403 0.3564
404 0.2908
405 0.3392
406 0.4429
407 0.4396
408 0.2758
409 0.9337
410 0.3520
411 0.5228
412 1.3844
413 0.9683
414 1.3666
415 1.9299
416 1.2646
417 3.9114
418 4.8750
419 2.8338
420 0.4449
421 0.9636
422 1.0339
423 0.8181
424 0.4421
425 1.1186
426 1.2991
427 5.3422
428 0.8100
429 1.2028
430 0.1677
431 0.3402
432 0.1892
433 0.3127
434 0.2668
435 0.7854
436 0.7662
437 4.8239
438 0.4462
439 0.7484
440 1.2318
441 2.7668
442 1.9139
443 2.3120
444 1.6459
445 0.6342
446 0.4289
447 0.4023
448 0.9407
449 2.3001
450 4.0969
451 0.4537
452 0.0249
453 0.0159
454 0.1638
455 0.2123
456 1.4283
457 0.2364
458 0.2776
459 0.3326
460 0.1923
461 0.1652
462 0.1684
463 0.1164
464 0.1983
465 0.0563
466 0.0876
467 0.2408
468 0.6147
469 0.0949
470 0.2112
471 0.1136
472 0.1537
473 0.1588
474 0.2999
475 0.1655
476 0.2322
477 0.5397
478 0.1037
479 0.1154
480 0.1716
481 0.3831
482 0.0515
483 0.1889
484 0.2067
485 0.1195
486 0.1566
487 0.7383
488 0.6710
489 0.0696
490 0.2258
491 0.2860
492 0.2291
493 0.1156
494 0.0269
495 0.0371
496 0.1091
497 0.0992
498 0.0444
499 0.0319
500 0.2400
501 0.6671
502 0.3787
503 0.7110
504 1.8159
505 3.4646
506 0.3423
507 0.0853
508 0.0907
509 0.0348
510 0.1045
511 0.0544
512 0.0375
513 0.0852
514 0.3731
515 0.5397
516 1.6295
517 1.0232
518 0.0000
519 0.0175
520 0.0105
521 0.0061
522 0.0085
523 0.0432
524 0.1170
525 0.1045
526 0.0494
527 0.0160
528 0.0499
529 0.0203
530 0.0327
531 0.0298
532 0.3811
533 0.1462
534 0.0378
535 0.0093
536 0.0234
537 0.0402
538 0.0249
539 0.0071
540 0.0069
541 0.1436
542 0.0538
543 0.0845
544 0.1300
545 0.0388
546 0.0773
547 0.0718
548 0.0560
549 0.0630
550 0.0166
551 0.0395
552 0.0442
553 0.3726
554 2.3859
555 0.0343
556 0.0537
557 0.2844
558 0.3252
559 0.5646
560 1.3682
561 0.9309
562 0.0175
563 0.0117
564 0.0123
565 0.0907
566 0.0374
567 0.0277
568 0.0402
569 0.1102
570 0.0371
571 0.0372
572 0.0279
573 0.0330
574 0.0767
575 0.0665
576 0.0427
577 0.0824
578 0.0410
579 0.0485
580 0.0792
581 0.2038
582 0.2388
583 1.6946
584 1.1240
585 0.0545
586 0.0398
587 0.0732
588 0.0452
589 0.0384
590 0.1054
591 0.0477
592 0.0927
593 0.0725
594 0.1379
595 0.1473
596 0.8501
597 0.0974
598 0.0784
599 3.9553
600 10.9970
601 5.2561
602 0.0679
603 0.0366
604 0.0175
605 0.0678
606 0.0613
607 0.0685
608 0.0765
609 0.3375
610 0.2335
611 0.2971
612 0.1742
613 0.0014
614 0.0003
615 0.0000
```
