## Supplementary material for "FAST-MaP: Chemical Mapping of RNA Structures Using Primer-less Sequencing": FAST-MaP_ROOL-env120_Supplementary_Data: rool120_cryoEM_secondary_structure.dbn

```
>ROOL_env120_cryoEM_2D (RNApdbee/RNApolis, 9MDS chain A, canonical incl. wobble, pseudoknots; positions 1-615 = transcript 21-635)
CUUGUGUAUGACUGUCUAAUCAACAGUGCAAGGAAUUAGUUGUGCUCUCAAAAGGAGUUAUGUGAAGGAAAGAUUAAAUGGAUACAUUUAAUUAAGUACAAUUACUACAAAAUCUAUAAUGACUGGGUAAGUCACCCGUAAGAAGGAUGAGUUAGUAGAGAUAUAAUAAUAUCUUACAGUUCAACUGAUGUGCAAGUUUAUAAGUAGACGUAGUGUGAAAGACUUAUCGCUAACGCAAUAGACGUUAUCUCGAAAGGAUAAAAGAAACCAAGAAGAUAUACAAAUUGGUAACUUGUAUAAGCCCUUGGUAAUACCAAAUAAGUUAGUUCCUCAUGAUGUCGUGGAAACAUGACUAUAAGAUAAGUUGAAUUCGAUAGUAGCCCAAGAGGAAUCAAAUGAGUAAAACAAGUAUUAUAGGUAAAUAUUAUGUUUUUCUAUCUGAAUGAUUGUGCCUUGAAAAAGGUGGGUGAGGUCUGUGGGUAAAAAUUAAUUCCCAUCUGGUUUUGGAUUUUCUUCGGAAAAUUGGUGCAAGAAGCGUGGAGUUGCUAACCAUUGCUCAGACUUGUAUCGCCAGUAGCACGAUAACGAUAUUUAUGAAUGUUGUAAGGUGAAUAA
((((.......((((.......))))..)))).(((((((((.(((((.....)))))..(((...(....(((((((((....))))))))).....)...(((..(...((((........((.......))..........))))..)...)))(((((((....))))))))))...)))))))).)((((.((((((((((..(((.(((((((.((((((((((((((..........((((((.....)))))).....((((((....(((((((.........)))))))....))))))............)))))).[[[[.....((((((....)))))).....)))))))){{.)))(((....((((..]]]]..}}.........................................................((((......))))))))...))).(((((............)))))(((((......((((.....))))...((((((((.(((.(((.........)))..)))....)))))))))))))..))))....))).))))))))))..))))...........
```
