## Supplementary material for "FAST-MaP: Chemical Mapping of RNA Structures Using Primer-less Sequencing": FAST-MaP_ROOL-env120_Supplementary_Data: rool120_DMS_reactivity_forna.txt

```
1 0.0000
2 0.0000
3 0.0000
4 0.0150
5 0.0000
6 0.0413
7 0.0135
8 0.0152
9 0.0584
10 0.0231
11 0.0115
12 0.0000
13 0.0028
14 0.0169
15 0.0035
16 0.0156
17 0.0359
18 0.4032
19 0.1432
20 0.1917
21 0.8184
22 4.3900
23 0.0555
24 0.0000
25 0.0436
26 0.0189
27 0.0049
28 0.0139
29 0.0274
30 0.2918
31 0.0457
32 0.0936
33 0.4784
34 0.1176
35 0.0759
36 0.0091
37 0.0271
38 0.0518
39 0.4945
40 0.0026
41 0.0237
42 0.4055
43 0.0009
44 0.0188
45 0.0028
46 0.0000
47 0.0081
48 0.0188
49 0.0611
50 0.1143
51 0.0708
52 2.2792
53 7.8215
54 0.0059
55 0.1974
56 0.1044
57 0.7867
58 0.0089
59 1.2659
60 0.1877
61 0.0439
62 0.9020
63 0.0012
64 0.0849
65 0.0161
66 0.0140
67 0.0257
68 0.0957
69 1.0988
70 2.1514
71 3.0250
72 0.0245
73 0.0146
74 0.0043
75 0.0045
76 0.0104
77 0.0358
78 0.0127
79 0.0386
80 0.2684
81 0.2723
82 0.0897
83 0.0551
84 0.6627
85 0.0027
86 0.0602
87 0.0052
88 0.0000
89 0.0033
90 0.0343
91 0.0374
92 0.0027
93 0.0200
94 0.0431
95 0.3321
96 0.5619
97 0.0068
98 0.9154
99 0.0060
100 0.0117
101 0.0153
102 0.0399
103 0.0218
104 0.0379
105 0.0027
106 0.0147
107 0.0471
108 0.0367
109 0.5433
110 1.3037
111 2.8160
112 0.1162
113 0.0008
114 0.0035
115 0.0329
116 0.1539
117 0.0530
118 0.0626
119 1.5673
120 0.0517
121 0.0415
122 0.1708
123 0.1738
124 1.7080
125 1.2759
126 0.1429
127 0.4125
128 0.2305
129 1.3080
130 1.5556
131 0.9174
132 1.3032
133 2.6590
134 0.7956
135 0.0122
136 0.0033
137 0.0166
138 0.2524
139 0.0276
140 0.1767
141 0.0702
142 0.0715
143 0.0516
144 0.0591
145 0.0757
146 0.1320
147 0.1017
148 0.0661
149 0.4730
150 3.0547
151 0.3973
152 1.1650
153 0.0422
154 0.0473
155 0.4219
156 0.0098
157 0.0470
158 0.1267
159 0.0177
160 0.1930
161 0.0236
162 0.0047
163 0.0257
164 0.0451
165 0.1085
166 0.1369
167 0.0491
168 0.8113
169 0.2240
170 0.0110
171 0.0341
172 0.0022
173 0.0000
174 0.0082
175 0.0053
176 0.0532
177 0.0148
178 0.0821
179 0.2521
180 0.5303
181 0.0081
182 0.0154
183 0.0258
184 0.0770
185 0.0144
186 0.0182
187 0.1208
188 0.0592
189 0.0622
190 0.8015
191 0.0264
192 0.0848
193 0.0789
194 0.1097
195 0.2764
196 0.5290
197 0.0093
198 0.0039
199 0.0208
200 0.0482
201 0.0237
202 0.0554
203 0.1056
204 1.0376
205 0.0104
206 0.0735
207 0.1917
208 0.4814
209 0.0654
210 1.8475
211 0.0354
212 0.2981
213 0.3064
214 0.0394
215 0.2520
216 0.0548
217 0.2037
218 0.2584
219 0.2377
220 0.4671
221 0.1232
222 0.0579
223 0.0051
224 0.0107
225 0.0124
226 0.0449
227 0.0074
228 0.0131
229 0.1071
230 0.0134
231 0.0294
232 0.0437
233 0.0876
234 0.0067
235 0.2392
236 1.4332
237 0.0406
238 0.0210
239 0.1602
240 0.6762
241 0.5916
242 0.4221
243 0.0759
244 0.0705
245 0.0056
246 0.0058
247 0.0307
248 0.0059
249 0.0076
250 0.0228
251 0.0606
252 0.0525
253 0.2362
254 1.9462
255 6.2650
256 0.0294
257 0.2486
258 0.1105
259 0.0112
260 0.0196
261 0.0407
262 0.0701
263 0.0581
264 0.7251
265 1.2955
266 0.0961
267 0.1140
268 0.0065
269 0.0100
270 0.0894
271 0.0340
272 0.4384
273 0.1934
274 0.0808
275 0.1079
276 0.1237
277 0.0065
278 0.0383
279 0.0053
280 0.0261
281 0.0092
282 0.0280
283 0.0734
284 0.1145
285 0.0209
286 0.0341
287 0.3086
288 0.0445
289 0.1764
290 1.0581
291 5.4357
292 1.2803
293 0.0022
294 0.0059
295 0.1540
296 0.0085
297 0.0383
298 0.0484
299 0.0720
300 0.1902
301 0.1587
302 0.4315
303 0.0077
304 0.0000
305 0.0105
306 0.0090
307 0.0288
308 0.4680
309 0.0260
310 0.3829
311 0.8640
312 0.2637
313 0.0441
314 0.0268
315 0.0332
316 1.7571
317 1.2659
318 0.9532
319 1.6850
320 0.0670
321 0.0774
322 0.1202
323 0.0089
324 0.0136
325 0.0533
326 0.3229
327 0.0040
328 0.0557
329 0.0574
330 0.0414
331 0.0987
332 0.0718
333 4.9923
334 0.0353
335 0.0256
336 2.3771
337 1.0540
338 0.0253
339 0.0292
340 0.0197
341 3.1593
342 0.0105
343 0.0508
344 0.0604
345 0.2595
346 0.1513
347 0.3374
348 0.0074
349 0.1141
350 0.0260
351 0.0620
352 0.1341
353 0.0140
354 0.0145
355 0.5314
356 0.2569
357 4.6329
358 0.0196
359 0.4297
360 0.1445
361 0.0138
362 0.0639
363 0.0241
364 0.5088
365 0.0063
366 0.0187
367 0.1614
368 0.8988
369 0.3761
370 0.0786
371 0.0832
372 0.2251
373 0.1115
374 0.2744
375 0.1260
376 0.3785
377 0.4808
378 0.1512
379 0.3686
380 0.1554
381 0.0936
382 0.0813
383 0.1488
384 0.3554
385 0.3555
386 2.0094
387 0.3346
388 0.1267
389 0.2824
390 1.7772
391 1.0830
392 0.2721
393 0.4101
394 1.5164
395 1.1369
396 1.0556
397 0.7410
398 0.6004
399 1.0012
400 0.8448
401 0.5042
402 0.4172
403 0.3328
404 0.5515
405 0.5225
406 0.8343
407 0.6823
408 0.8017
409 0.6838
410 0.3354
411 0.3952
412 0.3110
413 0.3972
414 1.0693
415 0.8556
416 1.3326
417 0.7706
418 0.9172
419 0.7945
420 0.7185
421 0.5965
422 0.3491
423 0.2697
424 0.3613
425 0.2726
426 0.3658
427 0.8774
428 0.3587
429 0.4941
430 0.1574
431 0.1657
432 0.2246
433 0.3432
434 0.4669
435 0.7577
436 0.6491
437 0.7114
438 0.3953
439 0.5333
440 0.3334
441 0.4084
442 0.9829
443 0.5572
444 0.3688
445 0.3284
446 0.2766
447 0.1070
448 0.1601
449 0.3575
450 1.1079
451 0.2371
452 0.0245
453 0.0133
454 0.0216
455 0.0649
456 0.1601
457 0.7018
458 0.7935
459 0.8176
460 0.3205
461 0.1667
462 0.3140
463 1.0914
464 0.0831
465 0.1434
466 0.1813
467 0.6029
468 0.1711
469 0.1000
470 0.9265
471 0.0521
472 0.0477
473 0.1799
474 0.5721
475 0.1514
476 0.3590
477 0.2684
478 0.0201
479 0.0596
480 0.4788
481 0.2039
482 0.2351
483 0.4558
484 0.9743
485 1.2675
486 0.7225
487 0.2154
488 0.2107
489 0.5800
490 3.2731
491 0.1695
492 0.1341
493 0.0024
494 0.0717
495 0.1424
496 0.2801
497 0.1512
498 0.0230
499 0.0215
500 0.0794
501 0.4873
502 0.0131
503 0.0777
504 1.1628
505 0.4180
506 0.1353
507 0.3335
508 0.0659
509 0.0101
510 0.0119
511 0.0113
512 0.0073
513 0.0231
514 0.0913
515 1.4897
516 1.4649
517 0.4763
518 0.2317
519 0.0916
520 0.0463
521 0.0667
522 0.0573
523 0.0119
524 0.0839
525 0.8352
526 2.3195
527 0.0109
528 0.0808
529 0.0145
530 0.0523
531 0.0528
532 0.5854
533 0.9573
534 0.1768
535 0.3599
536 0.0144
537 0.5802
538 0.0078
539 0.0472
540 0.3128
541 0.2628
542 0.0918
543 0.0179
544 0.0279
545 0.0534
546 0.0522
547 0.0604
548 1.4124
549 0.1845
550 0.0021
551 0.0064
552 0.1024
553 0.0573
554 1.0511
555 0.8540
556 0.0131
557 0.0687
558 0.7765
559 1.0660
560 0.6999
561 0.8663
562 0.0332
563 0.0083
564 0.0554
565 0.7388
566 0.0152
567 0.0263
568 0.0129
569 0.0227
570 0.1446
571 0.0437
572 0.0296
573 0.0926
574 0.7139
575 0.0970
576 0.5612
577 0.7829
578 0.0480
579 0.0996
580 0.0765
581 0.2426
582 0.6517
583 1.5951
584 0.2691
585 0.1180
586 0.0420
587 0.2671
588 0.6608
589 0.0133
590 0.0453
591 0.0350
592 0.0160
593 0.0276
594 0.0490
595 0.0395
596 0.2342
597 0.0852
598 0.0983
599 0.1002
600 1.0958
601 0.1191
602 0.0331
603 0.3348
604 0.1156
605 0.3206
606 0.1162
607 0.0651
608 0.2232
609 0.0693
610 0.2987
611 2.7317
612 1.6407
613 0.0000
614 0.0000
615 0.0000
```
