## Supplementary material for "FAST-MaP: Chemical Mapping of RNA Structures Using Primer-less Sequencing": FAST-MaP_ROOL-env120_Supplementary_Data: rool120_forna_layout.json

```
{"rnas":{"rool120_cryoEM":{"nodes":[{"node_type":"nucleotide","num":1,"name":"C","x":571.4473809279775,"y":339.86151123046875},{"node_type":"nucleotide","num":2,"name":"U","x":568.934792427001,"y":354.6495666503906},{"node_type":"nucleotide","num":3,"name":"U","x":566.4221886672353,"y":369.4376525878906},{"node_type":"nucleotide","num":4,"name":"G","x":563.9096001662588,"y":384.2257080078125},{"node_type":"nucleotide","num":5,"name":"U","x":570.890602973876,"y":389.2994689941406},{"node_type":"nucleotide","num":6,"name":"G","x":575.8704003371572,"y":396.2950134277344},{"node_type":"nucleotide","num":7,"name":"U","x":578.3541344680166,"y":404.4700012207031},{"node_type":"nucleotide","num":8,"name":"A","x":578.1100243605947,"y":412.9674072265625},{"node_type":"nucleotide","num":9,"name":"U","x":575.1907891311025,"y":420.905517578125},{"node_type":"nucleotide","num":10,"name":"G","x":569.9253014602041,"y":427.4693603515625},{"node_type":"nucleotide","num":11,"name":"A","x":562.8817833937978,"y":431.9943542480469},{"node_type":"nucleotide","num":12,"name":"C","x":554.8065270461416,"y":434.0335693359375},{"node_type":"nucleotide","num":13,"name":"U","x":551.9176873244619,"y":448.75274658203125},{"node_type":"nucleotide","num":14,"name":"G","x":549.0288628615713,"y":463.4719543457031},{"node_type":"nucleotide","num":15,"name":"U","x":546.1400383986806,"y":478.1911315917969},{"node_type":"nucleotide","num":16,"name":"C","x":556.0991906203603,"y":490.2472229003906},{"node_type":"nucleotide","num":17,"name":"U","x":555.9271477736806,"y":505.8838806152344},{"node_type":"nucleotide","num":18,"name":"A","x":545.7051476516103,"y":517.7178955078125},{"node_type":"nucleotide","num":19,"name":"A","x":530.2596978225088,"y":520.1616821289062},{"node_type":"nucleotide","num":20,"name":"U","x":516.8836602248525,"y":512.0613403320312},{"node_type":"nucleotide","num":21,"name":"C","x":511.89281549829,"y":497.2415771484375},{"node_type":"nucleotide","num":22,"name":"A","x":517.6436547316885,"y":482.6998291015625},{"node_type":"nucleotide","num":23,"name":"A","x":531.4208458937978,"y":475.30230712890625},{"node_type":"nucleotide","num":24,"name":"C","x":534.3096703566885,"y":460.5831298828125},{"node_type":"nucleotide","num":25,"name":"A","x":537.1984948195791,"y":445.8639221191406},{"node_type":"nucleotide","num":26,"name":"G","x":540.0873345412588,"y":431.1447448730469},{"node_type":"nucleotide","num":27,"name":"U","x":526.7842644728994,"y":414.4935607910156},{"node_type":"nucleotide","num":28,"name":"G","x":530.4831933059072,"y":393.2073669433594},{"node_type":"nucleotide","num":29,"name":"C","x":549.1215294875478,"y":381.7131042480469},{"node_type":"nucleotide","num":30,"name":"A","x":551.6341332473135,"y":366.925048828125},{"node_type":"nucleotide","num":31,"name":"A","x":554.14672174829,"y":352.1369934082031},{"node_type":"nucleotide","num":32,"name":"G","x":556.6593102492666,"y":337.3489074707031},{"node_type":"nucleotide","num":33,"name":"G","x":544.7896050490713,"y":328.17669677734375},{"node_type":"nucleotide","num":34,"name":"A","x":532.9209527053213,"y":319.0052490234375},{"node_type":"nucleotide","num":35,"name":"A","x":519.2606286086416,"y":325.20166015625},{"node_type":"nucleotide","num":36,"name":"U","x":505.61614313500877,"y":331.4328918457031},{"node_type":"nucleotide","num":37,"name":"U","x":491.971672920165,"y":337.66412353515625},{"node_type":"nucleotide","num":38,"name":"A","x":478.32717218774314,"y":343.8953552246094},{"node_type":"nucleotide","num":39,"name":"G","x":464.6827019728994,"y":350.1265869140625},{"node_type":"nucleotide","num":40,"name":"U","x":451.03823175805564,"y":356.3577880859375},{"node_type":"nucleotide","num":41,"name":"U","x":437.39373102563377,"y":362.5890197753906},{"node_type":"nucleotide","num":42,"name":"G","x":423.74926081079,"y":368.82025146484375},{"node_type":"nucleotide","num":43,"name":"U","x":423.08513727563377,"y":391.0985107421875},{"node_type":"nucleotide","num":44,"name":"G","x":401.70830622094627,"y":408.1143798828125},{"node_type":"nucleotide","num":45,"name":"C","x":394.2525261916494,"y":421.13018798828125},{"node_type":"nucleotide","num":46,"name":"U","x":386.7967461623525,"y":434.14599609375},{"node_type":"nucleotide","num":47,"name":"C","x":379.3409356154775,"y":447.16180419921875},{"node_type":"nucleotide","num":48,"name":"U","x":371.88515558618064,"y":460.1776123046875},{"node_type":"nucleotide","num":49,"name":"C","x":374.685540107665,"y":475.974365234375},{"node_type":"nucleotide","num":50,"name":"A","x":363.9734734572744,"y":487.91717529296875},{"node_type":"nucleotide","num":51,"name":"A","x":347.966301826415,"y":486.84454345703125},{"node_type":"nucleotide","num":52,"name":"A","x":338.94338312524314,"y":473.5793151855469},{"node_type":"nucleotide","num":53,"name":"A","x":343.82634821313377,"y":458.29742431640625},{"node_type":"nucleotide","num":54,"name":"G","x":358.8693474807119,"y":452.7218322753906},{"node_type":"nucleotide","num":55,"name":"G","x":366.32512751000877,"y":439.7060241699219},{"node_type":"nucleotide","num":56,"name":"A","x":373.78093805688377,"y":426.6902160644531},{"node_type":"nucleotide","num":57,"name":"G","x":381.23671808618064,"y":413.6744079589844},{"node_type":"nucleotide","num":58,"name":"U","x":388.6924981154775,"y":400.6585998535156},{"node_type":"nucleotide","num":59,"name":"U","x":383.8537224807119,"y":394.9283142089844},{"node_type":"nucleotide","num":60,"name":"A","x":374.1761406936025,"y":383.4677429199219},{"node_type":"nucleotide","num":61,"name":"U","x":369.33733454125877,"y":377.73748779296875},{"node_type":"nucleotide","num":62,"name":"G","x":355.2565545119619,"y":382.9076843261719},{"node_type":"nucleotide","num":63,"name":"U","x":341.1757439650869,"y":388.0779113769531},{"node_type":"nucleotide","num":64,"name":"G","x":353.35552301782127,"y":398.3119201660156},{"node_type":"nucleotide","num":65,"name":"A","x":360.0656365432119,"y":415.2256164550781},{"node_type":"nucleotide","num":66,"name":"A","x":358.66555109399314,"y":436.2352294921875},{"node_type":"nucleotide","num":67,"name":"G","x":347.61818781274314,"y":457.8645324707031},{"node_type":"nucleotide","num":68,"name":"G","x":351.07329645532127,"y":474.0856018066406},{"node_type":"nucleotide","num":69,"name":"A","x":345.87636652368064,"y":489.73602294921875},{"node_type":"nucleotide","num":70,"name":"A","x":333.546379951415,"y":500.5440368652344},{"node_type":"nucleotide","num":71,"name":"A","x":317.5352715529775,"y":503.61065673828125},{"node_type":"nucleotide","num":72,"name":"G","x":302.26189508813377,"y":498.1866760253906},{"node_type":"nucleotide","num":73,"name":"A","x":291.0772637404775,"y":508.1818542480469},{"node_type":"nucleotide","num":74,"name":"U","x":279.89263239282127,"y":518.1770629882812},{"node_type":"nucleotide","num":75,"name":"U","x":268.708001045165,"y":528.1722412109375},{"node_type":"nucleotide","num":76,"name":"A","x":257.52336969750877,"y":538.16748046875},{"node_type":"nucleotide","num":77,"name":"A","x":246.33876886743064,"y":548.1626586914062},{"node_type":"nucleotide","num":78,"name":"A","x":235.1541375197744,"y":558.1578369140625},{"node_type":"nucleotide","num":79,"name":"U","x":223.96950617211814,"y":568.153076171875},{"node_type":"nucleotide","num":80,"name":"G","x":212.7848748244619,"y":578.1482543945312},{"node_type":"nucleotide","num":81,"name":"G","x":208.17568292993064,"y":593.8863525390625},{"node_type":"nucleotide","num":82,"name":"A","x":192.17971125024314,"y":597.5003662109375},{"node_type":"nucleotide","num":83,"name":"U","x":181.25222101586814,"y":585.2724609375},{"node_type":"nucleotide","num":84,"name":"A","x":186.63442316430564,"y":569.7816772460938},{"node_type":"nucleotide","num":85,"name":"C","x":202.7896355666494,"y":566.963623046875},{"node_type":"nucleotide","num":86,"name":"A","x":213.97426691430564,"y":556.9684448242188},{"node_type":"nucleotide","num":87,"name":"U","x":225.1588982619619,"y":546.9732055664062},{"node_type":"nucleotide","num":88,"name":"U","x":236.34352960961814,"y":536.97802734375},{"node_type":"nucleotide","num":89,"name":"U","x":247.5281609572744,"y":526.9828491210938},{"node_type":"nucleotide","num":90,"name":"A","x":258.71282282250877,"y":516.9876098632812},{"node_type":"nucleotide","num":91,"name":"A","x":269.897454170165,"y":506.992431640625},{"node_type":"nucleotide","num":92,"name":"U","x":281.08208551782127,"y":496.9972229003906},{"node_type":"nucleotide","num":93,"name":"U","x":292.2667168654775,"y":487.0020446777344},{"node_type":"nucleotide","num":94,"name":"A","x":288.60735407250877,"y":473.9036865234375},{"node_type":"nucleotide","num":95,"name":"A","x":290.9373406447744,"y":460.43792724609375},{"node_type":"nucleotide","num":96,"name":"G","x":298.86110773461814,"y":449.2229309082031},{"node_type":"nucleotide","num":97,"name":"U","x":310.8899773635244,"y":442.4638671875},{"node_type":"nucleotide","num":98,"name":"A","x":324.72148981469627,"y":441.5194091796875},{"node_type":"nucleotide","num":99,"name":"C","x":337.680169013915,"y":446.62908935546875},{"node_type":"nucleotide","num":100,"name":"A","x":334.18691339868064,"y":439.99224853515625},{"node_type":"nucleotide","num":101,"name":"A","x":319.19838800805564,"y":439.40594482421875},{"node_type":"nucleotide","num":102,"name":"U","x":327.20043268579,"y":426.7186279296875},{"node_type":"nucleotide","num":103,"name":"U","x":323.70720758813377,"y":420.0818176269531},{"node_type":"nucleotide","num":104,"name":"A","x":309.1544121779775,"y":423.7172546386719},{"node_type":"nucleotide","num":105,"name":"C","x":294.60161676782127,"y":427.3526611328125},{"node_type":"nucleotide","num":106,"name":"U","x":285.8233269728994,"y":442.5428161621094},{"node_type":"nucleotide","num":107,"name":"A","x":269.09218683618064,"y":446.55279541015625},{"node_type":"nucleotide","num":108,"name":"C","x":254.95095148461814,"y":437.3616638183594},{"node_type":"nucleotide","num":109,"name":"A","x":249.4945916213369,"y":449.60577392578125},{"node_type":"nucleotide","num":110,"name":"A","x":238.16591730493064,"y":456.40203857421875},{"node_type":"nucleotide","num":111,"name":"A","x":225.1816033400869,"y":455.48028564453125},{"node_type":"nucleotide","num":112,"name":"A","x":215.22780695336814,"y":447.39617919921875},{"node_type":"nucleotide","num":113,"name":"U","x":200.6750115432119,"y":451.0316162109375},{"node_type":"nucleotide","num":114,"name":"C","x":186.12221613305564,"y":454.6670227050781},{"node_type":"nucleotide","num":115,"name":"U","x":171.5694207228994,"y":458.3024597167969},{"node_type":"nucleotide","num":116,"name":"A","x":170.58071222680564,"y":474.81915283203125},{"node_type":"nucleotide","num":117,"name":"U","x":164.51516046899314,"y":490.193359375},{"node_type":"nucleotide","num":118,"name":"A","x":153.9843377150869,"y":502.9070739746094},{"node_type":"nucleotide","num":119,"name":"A","x":140.03994074243064,"y":511.7088317871094},{"node_type":"nucleotide","num":120,"name":"U","x":124.06899347680564,"y":515.7369384765625},{"node_type":"nucleotide","num":121,"name":"G","x":107.6557244338369,"y":514.6039428710938},{"node_type":"nucleotide","num":122,"name":"A","x":92.42458429711814,"y":508.4335632324219},{"node_type":"nucleotide","num":123,"name":"C","x":79.8793572463369,"y":497.8476867675781},{"node_type":"nucleotide","num":124,"name":"U","x":71.25466242211814,"y":483.9034118652344},{"node_type":"nucleotide","num":125,"name":"G","x":56.739708808836895,"y":487.6871032714844},{"node_type":"nucleotide","num":126,"name":"G","x":50.198693183836895,"y":501.89093017578125},{"node_type":"nucleotide","num":127,"name":"G","x":36.035912422118145,"y":508.5204162597656},{"node_type":"nucleotide","num":128,"name":"U","x":20.938622383055645,"y":504.4452819824219},{"node_type":"nucleotide","num":129,"name":"A","x":12.035363105711895,"y":491.5897521972656},{"node_type":"nucleotide","num":130,"name":"A","x":13.529869941649395,"y":476.02374267578125},{"node_type":"nucleotide","num":131,"name":"G","x":24.716576484618145,"y":465.0970764160156},{"node_type":"nucleotide","num":132,"name":"U","x":40.313439277586895,"y":463.968994140625},{"node_type":"nucleotide","num":133,"name":"C","x":52.956078437743145,"y":473.1721496582031},{"node_type":"nucleotide","num":134,"name":"A","x":67.4710320510244,"y":469.3884582519531},{"node_type":"nucleotide","num":135,"name":"C","x":67.6892937697744,"y":455.8624572753906},{"node_type":"nucleotide","num":136,"name":"C","x":71.38601007836814,"y":442.8363952636719},{"node_type":"nucleotide","num":137,"name":"C","x":78.31826105493064,"y":431.1903076171875},{"node_type":"nucleotide","num":138,"name":"G","x":88.0242547072744,"y":421.712646484375},{"node_type":"nucleotide","num":139,"name":"U","x":99.85414972680564,"y":415.0471496582031},{"node_type":"nucleotide","num":140,"name":"A","x":113.0136345900869,"y":411.6488342285156},{"node_type":"nucleotide","num":141,"name":"A","x":126.6171502150869,"y":411.7531433105469},{"node_type":"nucleotide","num":142,"name":"G","x":139.7473992385244,"y":415.3595886230469},{"node_type":"nucleotide","num":143,"name":"A","x":151.5175408400869,"y":422.2312927246094},{"node_type":"nucleotide","num":144,"name":"A","x":161.13063898461814,"y":431.91064453125},{"node_type":"nucleotide","num":145,"name":"G","x":167.9340447463369,"y":443.7496643066406},{"node_type":"nucleotide","num":146,"name":"G","x":182.4867791213369,"y":440.1142578125},{"node_type":"nucleotide","num":147,"name":"A","x":197.03957453149314,"y":436.47882080078125},{"node_type":"nucleotide","num":148,"name":"U","x":211.5923699416494,"y":432.8433837890625},{"node_type":"nucleotide","num":149,"name":"G","x":219.6746453322744,"y":418.0404052734375},{"node_type":"nucleotide","num":150,"name":"A","x":236.3036736525869,"y":413.626220703125},{"node_type":"nucleotide","num":151,"name":"G","x":251.24135675805564,"y":422.8276062011719},{"node_type":"nucleotide","num":152,"name":"U","x":256.16372003930564,"y":410.9869689941406},{"node_type":"nucleotide","num":153,"name":"U","x":267.15374079125877,"y":404.0111999511719},{"node_type":"nucleotide","num":154,"name":"A","x":280.35088434594627,"y":404.6142272949219},{"node_type":"nucleotide","num":155,"name":"G","x":290.96621027368064,"y":412.7998962402344},{"node_type":"nucleotide","num":156,"name":"U","x":305.51897516625877,"y":409.1644592285156},{"node_type":"nucleotide","num":157,"name":"A","x":320.071770576415,"y":405.5290222167969},{"node_type":"nucleotide","num":158,"name":"G","x":319.19252863305564,"y":390.5548095703125},{"node_type":"nucleotide","num":159,"name":"A","x":304.3142937697744,"y":388.6474914550781},{"node_type":"nucleotide","num":160,"name":"G","x":289.43605890649314,"y":386.74017333984375},{"node_type":"nucleotide","num":161,"name":"A","x":274.55779352563377,"y":384.8328552246094},{"node_type":"nucleotide","num":162,"name":"U","x":259.6795586623525,"y":382.925537109375},{"node_type":"nucleotide","num":163,"name":"A","x":244.80129328149314,"y":381.0182189941406},{"node_type":"nucleotide","num":164,"name":"U","x":229.9230584182119,"y":379.11090087890625},{"node_type":"nucleotide","num":165,"name":"A","x":215.01064386743064,"y":385.9338073730469},{"node_type":"nucleotide","num":166,"name":"A","x":201.8042840041494,"y":376.2115173339844},{"node_type":"nucleotide","num":167,"name":"U","x":203.8894890822744,"y":359.94549560546875},{"node_type":"nucleotide","num":168,"name":"A","x":219.12123957055564,"y":353.8688049316406},{"node_type":"nucleotide","num":169,"name":"A","x":231.8304070510244,"y":364.232666015625},{"node_type":"nucleotide","num":170,"name":"U","x":246.70864191430564,"y":366.1399841308594},{"node_type":"nucleotide","num":171,"name":"A","x":261.5868767775869,"y":368.04730224609375},{"node_type":"nucleotide","num":172,"name":"U","x":276.46511164086814,"y":369.9546203613281},{"node_type":"nucleotide","num":173,"name":"C","x":291.3433770217275,"y":371.8619384765625},{"node_type":"nucleotide","num":174,"name":"U","x":306.22161188500877,"y":373.7692565917969},{"node_type":"nucleotide","num":175,"name":"U","x":321.09984674829,"y":375.67657470703125},{"node_type":"nucleotide","num":176,"name":"A","x":336.00554743188377,"y":373.9971008300781},{"node_type":"nucleotide","num":177,"name":"C","x":350.08632746118064,"y":368.826904296875},{"node_type":"nucleotide","num":178,"name":"A","x":364.16713800805564,"y":363.65667724609375},{"node_type":"nucleotide","num":179,"name":"G","x":375.75078668969627,"y":348.35211181640625},{"node_type":"nucleotide","num":180,"name":"U","x":392.08672418969627,"y":342.1811218261719},{"node_type":"nucleotide","num":181,"name":"U","x":407.4969109572744,"y":345.37176513671875},{"node_type":"nucleotide","num":182,"name":"C","x":417.5180291213369,"y":355.17578125},{"node_type":"nucleotide","num":183,"name":"A","x":431.16252985375877,"y":348.9445495605469},{"node_type":"nucleotide","num":184,"name":"A","x":444.8070000686025,"y":342.71331787109375},{"node_type":"nucleotide","num":185,"name":"C","x":458.45147028344627,"y":336.4820861816406},{"node_type":"nucleotide","num":186,"name":"U","x":472.09597101586814,"y":330.2508850097656},{"node_type":"nucleotide","num":187,"name":"G","x":485.7404412307119,"y":324.0196533203125},{"node_type":"nucleotide","num":188,"name":"A","x":499.38491144555564,"y":317.7884216308594},{"node_type":"nucleotide","num":189,"name":"U","x":513.0293816603994,"y":311.55718994140625},{"node_type":"nucleotide","num":190,"name":"G","x":517.7578362502431,"y":305.98193359375},{"node_type":"nucleotide","num":191,"name":"U","x":526.7593926467275,"y":305.3291931152344},{"node_type":"nucleotide","num":192,"name":"G","x":573.9649743117666,"y":308.68377685546875},{"node_type":"nucleotide","num":193,"name":"C","x":585.8807763137197,"y":299.5726013183594},{"node_type":"nucleotide","num":194,"name":"A","x":597.7965783156728,"y":290.46142578125},{"node_type":"nucleotide","num":195,"name":"A","x":609.712395576415,"y":281.3502502441406},{"node_type":"nucleotide","num":196,"name":"G","x":615.6355370559072,"y":264.78314208984375},{"node_type":"nucleotide","num":197,"name":"U","x":633.9797753371572,"y":262.6905212402344},{"node_type":"nucleotide","num":198,"name":"U","x":645.8489693679189,"y":253.51870727539062},{"node_type":"nucleotide","num":199,"name":"U","x":657.7181481398916,"y":244.3468780517578},{"node_type":"nucleotide","num":200,"name":"A","x":669.5873345412588,"y":235.175048828125},{"node_type":"nucleotide","num":201,"name":"U","x":681.456520942626,"y":226.0032196044922},{"node_type":"nucleotide","num":202,"name":"A","x":693.3257073439931,"y":216.83139038085938},{"node_type":"nucleotide","num":203,"name":"A","x":705.1948861159658,"y":207.6595458984375},{"node_type":"nucleotide","num":204,"name":"G","x":717.064072517333,"y":198.4877166748047},{"node_type":"nucleotide","num":205,"name":"U","x":728.9332589187002,"y":189.31588745117188},{"node_type":"nucleotide","num":206,"name":"A","x":740.8024434127187,"y":180.14405822753906},{"node_type":"nucleotide","num":207,"name":"G","x":742.6223763503408,"y":168.25311279296875},{"node_type":"nucleotide","num":208,"name":"A","x":752.3423775710439,"y":160.50741577148438},{"node_type":"nucleotide","num":209,"name":"C","x":765.1361898459768,"y":161.4451446533203},{"node_type":"nucleotide","num":210,"name":"G","x":777.0519961394643,"y":152.33396911621094},{"node_type":"nucleotide","num":211,"name":"U","x":788.967802909789,"y":143.22279357910156},{"node_type":"nucleotide","num":212,"name":"A","x":795.402222541747,"y":123.5563735961914},{"node_type":"nucleotide","num":213,"name":"G","x":816.8063057937002,"y":121.58177185058594},{"node_type":"nucleotide","num":214,"name":"U","x":828.5813225783681,"y":112.28936004638672},{"node_type":"nucleotide","num":215,"name":"G","x":840.3563393630361,"y":102.99694061279297},{"node_type":"nucleotide","num":216,"name":"U","x":852.1313561477041,"y":93.70452880859375},{"node_type":"nucleotide","num":217,"name":"G","x":857.729958442626,"y":79.78850555419922},{"node_type":"nucleotide","num":218,"name":"A","x":855.6709832228994,"y":64.93048858642578},{"node_type":"nucleotide","num":219,"name":"A","x":853.6120080031728,"y":50.07247543334961},{"node_type":"nucleotide","num":220,"name":"A","x":840.5644387282705,"y":34.61652374267578},{"node_type":"nucleotide","num":221,"name":"G","x":848.8788689650869,"y":17.092390060424805},{"node_type":"nucleotide","num":222,"name":"A","x":846.668450263915,"y":2.25614857673645},{"node_type":"nucleotide","num":223,"name":"C","x":844.4580391921377,"y":-12.580093383789062},{"node_type":"nucleotide","num":224,"name":"U","x":842.2476204909658,"y":-27.41633415222168},{"node_type":"nucleotide","num":225,"name":"U","x":840.0372094191885,"y":-42.2525749206543},{"node_type":"nucleotide","num":226,"name":"A","x":837.8267907180166,"y":-57.08881759643555},{"node_type":"nucleotide","num":227,"name":"U","x":835.6163720168447,"y":-71.92505645751953},{"node_type":"nucleotide","num":228,"name":"C","x":833.4059609450674,"y":-86.76129913330078},{"node_type":"nucleotide","num":229,"name":"G","x":792.678122428832,"y":-113.54422760009766},{"node_type":"nucleotide","num":230,"name":"C","x":788.1594285048818,"y":-127.84742736816406},{"node_type":"nucleotide","num":231,"name":"U","x":783.6407364882803,"y":-142.15061950683594},{"node_type":"nucleotide","num":232,"name":"A","x":779.1220435180044,"y":-156.4538116455078},{"node_type":"nucleotide","num":233,"name":"A","x":774.6033510245657,"y":-170.75701904296875},{"node_type":"nucleotide","num":234,"name":"C","x":770.0846580542898,"y":-185.06021118164062},{"node_type":"nucleotide","num":235,"name":"G","x":754.3039254226064,"y":-183.2573699951172},{"node_type":"nucleotide","num":236,"name":"C","x":738.4096516646719,"y":-185.13742065429688},{"node_type":"nucleotide","num":237,"name":"A","x":723.2562912978506,"y":-190.65545654296875},{"node_type":"nucleotide","num":238,"name":"A","x":709.6712807692861,"y":-199.56951904296875},{"node_type":"nucleotide","num":239,"name":"U","x":698.409890083251,"y":-211.4507598876953},{"node_type":"nucleotide","num":240,"name":"A","x":690.1132973708486,"y":-225.7037811279297},{"node_type":"nucleotide","num":241,"name":"G","x":685.2722634353017,"y":-241.59640502929688},{"node_type":"nucleotide","num":242,"name":"A","x":684.1983574904775,"y":-258.2972106933594},{"node_type":"nucleotide","num":243,"name":"C","x":687.004517463622,"y":-274.9189758300781},{"node_type":"nucleotide","num":244,"name":"G","x":693.5961007155752,"y":-290.5659484863281},{"node_type":"nucleotide","num":245,"name":"U","x":703.6729516066885,"y":-304.3819274902344},{"node_type":"nucleotide","num":246,"name":"U","x":695.6924752272939,"y":-317.0827941894531},{"node_type":"nucleotide","num":247,"name":"A","x":687.7119912185049,"y":-329.78363037109375},{"node_type":"nucleotide","num":248,"name":"U","x":679.7315072097158,"y":-342.4844970703125},{"node_type":"nucleotide","num":249,"name":"C","x":671.7510308303213,"y":-355.18536376953125},{"node_type":"nucleotide","num":250,"name":"U","x":663.7705468215322,"y":-367.88623046875},{"node_type":"nucleotide","num":251,"name":"C","x":648.5126275100088,"y":-372.8435974121094},{"node_type":"nucleotide","num":252,"name":"G","x":643.0104302443838,"y":-387.9136047363281},{"node_type":"nucleotide","num":253,"name":"A","x":651.4847573317861,"y":-401.5358581542969},{"node_type":"nucleotide","num":254,"name":"A","x":667.4348382033681,"y":-403.260498046875},{"node_type":"nucleotide","num":255,"name":"A","x":678.6251381911611,"y":-391.7645568847656},{"node_type":"nucleotide","num":256,"name":"G","x":676.471413520751,"y":-375.86669921875},{"node_type":"nucleotide","num":257,"name":"G","x":684.4518899001455,"y":-363.1658630371094},{"node_type":"nucleotide","num":258,"name":"A","x":692.4323739089346,"y":-350.4649963378906},{"node_type":"nucleotide","num":259,"name":"U","x":700.4128579177236,"y":-337.7641296386719},{"node_type":"nucleotide","num":260,"name":"A","x":708.3933342971181,"y":-325.0632629394531},{"node_type":"nucleotide","num":261,"name":"A","x":716.3738183059072,"y":-312.3623962402344},{"node_type":"nucleotide","num":262,"name":"A","x":723.3318261184072,"y":-315.1617126464844},{"node_type":"nucleotide","num":263,"name":"A","x":717.7332238234853,"y":-329.0777282714844},{"node_type":"nucleotide","num":264,"name":"G","x":719.8423966445303,"y":-343.9286804199219},{"node_type":"nucleotide","num":265,"name":"A","x":731.6492470778799,"y":-334.67633056640625},{"node_type":"nucleotide","num":266,"name":"A","x":737.2478493728017,"y":-320.76031494140625},{"node_type":"nucleotide","num":267,"name":"A","x":744.2058590926504,"y":-323.5596008300781},{"node_type":"nucleotide","num":268,"name":"C","x":741.1670464553213,"y":-338.2485656738281},{"node_type":"nucleotide","num":269,"name":"C","x":738.1282338179922,"y":-352.9375305175781},{"node_type":"nucleotide","num":270,"name":"A","x":735.0894211806631,"y":-367.6264953613281},{"node_type":"nucleotide","num":271,"name":"A","x":732.0506066359853,"y":-382.3154602050781},{"node_type":"nucleotide","num":272,"name":"G","x":729.0117959060049,"y":-397.0044250488281},{"node_type":"nucleotide","num":273,"name":"A","x":714.5235833205556,"y":-401.9073791503906},{"node_type":"nucleotide","num":274,"name":"A","x":704.5009240187978,"y":-413.32855224609375},{"node_type":"nucleotide","num":275,"name":"G","x":701.5602654494619,"y":-428.13458251953125},{"node_type":"nucleotide","num":276,"name":"A","x":706.3931321181631,"y":-442.3296203613281},{"node_type":"nucleotide","num":277,"name":"U","x":717.6068047561025,"y":-452.1336669921875},{"node_type":"nucleotide","num":278,"name":"A","x":714.5679902114248,"y":-466.8226318359375},{"node_type":"nucleotide","num":279,"name":"U","x":711.5291794814443,"y":-481.5115966796875},{"node_type":"nucleotide","num":280,"name":"A","x":708.4903649367666,"y":-496.2005615234375},{"node_type":"nucleotide","num":281,"name":"C","x":705.4515542067861,"y":-510.8895263671875},{"node_type":"nucleotide","num":282,"name":"A","x":702.4127358474111,"y":-525.5784912109375},{"node_type":"nucleotide","num":283,"name":"A","x":699.3739251174306,"y":-540.2674560546875},{"node_type":"nucleotide","num":284,"name":"A","x":684.9384087600088,"y":-545.7097778320312},{"node_type":"nucleotide","num":285,"name":"U","x":675.7551964797353,"y":-558.1062622070312},{"node_type":"nucleotide","num":286,"name":"U","x":674.754616645751,"y":-573.5011596679688},{"node_type":"nucleotide","num":287,"name":"G","x":682.2559594191885,"y":-586.9819946289062},{"node_type":"nucleotide","num":288,"name":"G","x":695.8655633010244,"y":-594.2471313476562},{"node_type":"nucleotide","num":289,"name":"U","x":711.240658668456,"y":-592.978271484375},{"node_type":"nucleotide","num":290,"name":"A","x":723.4751061477041,"y":-583.580322265625},{"node_type":"nucleotide","num":291,"name":"A","x":728.6649407424306,"y":-569.0520629882812},{"node_type":"nucleotide","num":292,"name":"C","x":725.154103187499,"y":-554.029541015625},{"node_type":"nucleotide","num":293,"name":"U","x":714.0628899611806,"y":-543.3062744140625},{"node_type":"nucleotide","num":294,"name":"U","x":717.1017006911611,"y":-528.6173095703125},{"node_type":"nucleotide","num":295,"name":"G","x":720.1405152358388,"y":-513.9283447265625},{"node_type":"nucleotide","num":296,"name":"U","x":723.1793259658193,"y":-499.2393493652344},{"node_type":"nucleotide","num":297,"name":"A","x":726.218140510497,"y":-484.5504150390625},{"node_type":"nucleotide","num":298,"name":"U","x":729.2569550551748,"y":-469.8614501953125},{"node_type":"nucleotide","num":299,"name":"A","x":732.2957657851553,"y":-455.1724853515625},{"node_type":"nucleotide","num":300,"name":"A","x":746.4789628066396,"y":-450.6224670410156},{"node_type":"nucleotide","num":301,"name":"G","x":756.5473517455434,"y":-439.5101623535156},{"node_type":"nucleotide","num":302,"name":"C","x":759.7227143325185,"y":-424.752685546875},{"node_type":"nucleotide","num":303,"name":"C","x":755.0543669738149,"y":-410.2922668457031},{"node_type":"nucleotide","num":304,"name":"C","x":743.7007569350576,"y":-400.043212890625},{"node_type":"nucleotide","num":305,"name":"U","x":746.7395695723867,"y":-385.3542785644531},{"node_type":"nucleotide","num":306,"name":"U","x":749.7783841170644,"y":-370.6653137207031},{"node_type":"nucleotide","num":307,"name":"G","x":752.8171967543935,"y":-355.9763488769531},{"node_type":"nucleotide","num":308,"name":"G","x":755.8560093917226,"y":-341.2873840332031},{"node_type":"nucleotide","num":309,"name":"U","x":758.8948220290517,"y":-326.5984191894531},{"node_type":"nucleotide","num":310,"name":"A","x":774.0480083503103,"y":-324.121826171875},{"node_type":"nucleotide","num":311,"name":"A","x":788.2791623153066,"y":-318.6084899902344},{"node_type":"nucleotide","num":312,"name":"U","x":800.9908703841543,"y":-310.33062744140625},{"node_type":"nucleotide","num":313,"name":"A","x":811.6579751052236,"y":-299.6756896972656},{"node_type":"nucleotide","num":314,"name":"C","x":819.8492554702138,"y":-287.12823486328125},{"node_type":"nucleotide","num":315,"name":"C","x":825.2447861708974,"y":-273.2478942871094},{"node_type":"nucleotide","num":316,"name":"A","x":827.6483124770498,"y":-258.6446838378906},{"node_type":"nucleotide","num":317,"name":"A","x":826.9941643752431,"y":-243.9519805908203},{"node_type":"nucleotide","num":318,"name":"A","x":823.3484696425771,"y":-229.79916381835938},{"node_type":"nucleotide","num":319,"name":"U","x":816.9046830214834,"y":-216.7846221923828},{"node_type":"nucleotide","num":320,"name":"A","x":807.9737023391103,"y":-205.4504852294922},{"node_type":"nucleotide","num":321,"name":"A","x":796.9690560378408,"y":-196.2600555419922},{"node_type":"nucleotide","num":322,"name":"G","x":784.3878544844961,"y":-189.5789031982422},{"node_type":"nucleotide","num":323,"name":"U","x":788.9065465010976,"y":-175.2757110595703},{"node_type":"nucleotide","num":324,"name":"U","x":793.4252404250478,"y":-160.97250366210938},{"node_type":"nucleotide","num":325,"name":"A","x":797.9439324416494,"y":-146.6693115234375},{"node_type":"nucleotide","num":326,"name":"G","x":802.462624458251,"y":-132.36611938476562},{"node_type":"nucleotide","num":327,"name":"U","x":806.9813164748525,"y":-118.06291961669922},{"node_type":"nucleotide","num":328,"name":"U","x":814.4758309401846,"y":-117.77611541748047},{"node_type":"nucleotide","num":329,"name":"C","x":815.049439338622,"y":-132.76515197753906},{"node_type":"nucleotide","num":330,"name":"C","x":815.6230515517568,"y":-147.75418090820312},{"node_type":"nucleotide","num":331,"name":"U","x":816.1966599501943,"y":-162.7432098388672},{"node_type":"nucleotide","num":332,"name":"C","x":816.7705163039541,"y":-177.7322235107422},{"node_type":"nucleotide","num":333,"name":"A","x":831.7595261611318,"y":-177.15811157226562},{"node_type":"nucleotide","num":334,"name":"U","x":831.1856888808584,"y":-162.1696014404297},{"node_type":"nucleotide","num":335,"name":"G","x":830.6120766677236,"y":-147.18057250976562},{"node_type":"nucleotide","num":336,"name":"A","x":830.0384682692861,"y":-132.19154357910156},{"node_type":"nucleotide","num":337,"name":"U","x":829.4648598708486,"y":-117.20250701904297},{"node_type":"nucleotide","num":338,"name":"G","x":836.9593743361806,"y":-116.91570281982422},{"node_type":"nucleotide","num":339,"name":"U","x":842.5579766311025,"y":-130.83172607421875},{"node_type":"nucleotide","num":340,"name":"C","x":848.1565789260244,"y":-144.74774169921875},{"node_type":"nucleotide","num":341,"name":"G","x":853.7551812209463,"y":-158.6637725830078},{"node_type":"nucleotide","num":342,"name":"U","x":859.3537835158681,"y":-172.5797882080078},{"node_type":"nucleotide","num":343,"name":"G","x":864.95238581079,"y":-186.49581909179688},{"node_type":"nucleotide","num":344,"name":"G","x":862.1116875686025,"y":-202.6470489501953},{"node_type":"nucleotide","num":345,"name":"A","x":874.8508461989736,"y":-212.9739990234375},{"node_type":"nucleotide","num":346,"name":"A","x":890.0649041213369,"y":-206.85317993164062},{"node_type":"nucleotide","num":347,"name":"A","x":892.1029442824697,"y":-190.58116149902344},{"node_type":"nucleotide","num":348,"name":"C","x":878.8684090651846,"y":-180.897216796875},{"node_type":"nucleotide","num":349,"name":"A","x":873.2698067702627,"y":-166.98118591308594},{"node_type":"nucleotide","num":350,"name":"U","x":867.6712044753408,"y":-153.06517028808594},{"node_type":"nucleotide","num":351,"name":"G","x":862.0726021804189,"y":-139.14913940429688},{"node_type":"nucleotide","num":352,"name":"A","x":856.473999885497,"y":-125.23312377929688},{"node_type":"nucleotide","num":353,"name":"C","x":850.8753975905752,"y":-111.31710052490234},{"node_type":"nucleotide","num":354,"name":"U","x":864.7589501418447,"y":-116.99574279785156},{"node_type":"nucleotide","num":355,"name":"A","x":878.3155678786611,"y":-110.57559967041016},{"node_type":"nucleotide","num":356,"name":"U","x":882.7191475905752,"y":-96.2365493774414},{"node_type":"nucleotide","num":357,"name":"A","x":875.1027154006338,"y":-83.3140869140625},{"node_type":"nucleotide","num":358,"name":"A","x":860.4249962844228,"y":-80.22144317626953},{"node_type":"nucleotide","num":359,"name":"G","x":848.2422036208486,"y":-88.97171783447266},{"node_type":"nucleotide","num":360,"name":"A","x":850.452614692626,"y":-74.1354751586914},{"node_type":"nucleotide","num":361,"name":"U","x":852.6630333937978,"y":-59.299232482910156},{"node_type":"nucleotide","num":362,"name":"A","x":854.8734444655752,"y":-44.462989807128906},{"node_type":"nucleotide","num":363,"name":"A","x":857.083863166747,"y":-29.626750946044922},{"node_type":"nucleotide","num":364,"name":"G","x":859.2942818679189,"y":-14.790508270263672},{"node_type":"nucleotide","num":365,"name":"U","x":861.5046929396963,"y":0.04573288932442665},{"node_type":"nucleotide","num":366,"name":"U","x":863.7151116408681,"y":14.881974220275879},{"node_type":"nucleotide","num":367,"name":"G","x":872.3377846755361,"y":20.117279052734375},{"node_type":"nucleotide","num":368,"name":"A","x":876.8008278884267,"y":29.406518936157227},{"node_type":"nucleotide","num":369,"name":"A","x":875.4436272658681,"y":39.84260940551758},{"node_type":"nucleotide","num":370,"name":"U","x":868.4700249709463,"y":48.01350021362305},{"node_type":"nucleotide","num":371,"name":"U","x":870.5290001906728,"y":62.871517181396484},{"node_type":"nucleotide","num":372,"name":"C","x":872.5879754103994,"y":77.72953033447266},{"node_type":"nucleotide","num":373,"name":"G","x":885.6037835158681,"y":85.18531799316406},{"node_type":"nucleotide","num":374,"name":"A","x":899.4619683303213,"y":79.445068359375},{"node_type":"nucleotide","num":375,"name":"U","x":913.3201684035635,"y":73.70481872558594},{"node_type":"nucleotide","num":376,"name":"A","x":915.5115441359853,"y":60.157840728759766},{"node_type":"nucleotide","num":377,"name":"G","x":924.0212639846181,"y":49.52967834472656},{"node_type":"nucleotide","num":378,"name":"U","x":936.5606926955556,"y":44.5087776184082},{"node_type":"nucleotide","num":379,"name":"A","x":949.8400963820791,"y":46.29795455932617},{"node_type":"nucleotide","num":380,"name":"G","x":960.4315728225088,"y":54.328182220458984},{"node_type":"nucleotide","num":381,"name":"C","x":974.3188714064931,"y":48.6586799621582},{"node_type":"nucleotide","num":382,"name":"C","x":988.2061547316885,"y":42.98918151855469},{"node_type":"nucleotide","num":383,"name":"C","x":1002.0934380568838,"y":37.319679260253906},{"node_type":"nucleotide","num":384,"name":"A","x":987.185280708251,"y":38.97700500488281},{"node_type":"nucleotide","num":385,"name":"A","x":972.1883172072744,"y":39.278507232666016},{"node_type":"nucleotide","num":386,"name":"G","x":957.225579170165,"y":38.22171401977539},{"node_type":"nucleotide","num":387,"name":"A","x":942.4198693312978,"y":35.81529998779297},{"node_type":"nucleotide","num":388,"name":"G","x":927.8926476516103,"y":32.079010009765625},{"node_type":"nucleotide","num":389,"name":"G","x":913.7631157912588,"y":27.043493270874023},{"node_type":"nucleotide","num":390,"name":"A","x":900.14721002954,"y":20.75007438659668},{"node_type":"nucleotide","num":391,"name":"A","x":887.1566552199697,"y":13.250385284423828},{"node_type":"nucleotide","num":392,"name":"U","x":874.8980263747549,"y":4.605965614318848},{"node_type":"nucleotide","num":393,"name":"C","x":863.4719094313955,"y":-5.1122589111328125},{"node_type":"nucleotide","num":394,"name":"A","x":852.9720620192861,"y":-15.824549674987793},{"node_type":"nucleotide","num":395,"name":"A","x":843.4846276320791,"y":-27.443010330200195},{"node_type":"nucleotide","num":396,"name":"A","x":835.0874642409658,"y":-39.872314453125},{"node_type":"nucleotide","num":397,"name":"U","x":827.8494538344717,"y":-53.010475158691406},{"node_type":"nucleotide","num":398,"name":"G","x":821.829998878417,"y":-66.74969482421875},{"node_type":"nucleotide","num":399,"name":"A","x":817.0784806289053,"y":-80.97724151611328},{"node_type":"nucleotide","num":400,"name":"G","x":813.6338929213857,"y":-95.57637786865234},{"node_type":"nucleotide","num":401,"name":"U","x":811.5244912185049,"y":-110.42731475830078},{"node_type":"nucleotide","num":402,"name":"A","x":810.7675866164541,"y":-125.40821075439453},{"node_type":"nucleotide","num":403,"name":"A","x":811.3693894423818,"y":-140.39613342285156},{"node_type":"nucleotide","num":404,"name":"A","x":813.3249634780263,"y":-155.2681121826172},{"node_type":"nucleotide","num":405,"name":"A","x":816.6182641066885,"y":-169.90211486816406},{"node_type":"nucleotide","num":406,"name":"C","x":821.2222641982412,"y":-184.17808532714844},{"node_type":"nucleotide","num":407,"name":"A","x":827.0991906203603,"y":-197.97886657714844},{"node_type":"nucleotide","num":408,"name":"A","x":834.2008217849111,"y":-211.1912384033203},{"node_type":"nucleotide","num":409,"name":"G","x":842.4688958205556,"y":-223.706787109375},{"node_type":"nucleotide","num":410,"name":"U","x":851.8355645217275,"y":-235.42283630371094},{"node_type":"nucleotide","num":411,"name":"A","x":862.2239693679189,"y":-246.24322509765625},{"node_type":"nucleotide","num":412,"name":"U","x":873.5488823928213,"y":-256.0791931152344},{"node_type":"nucleotide","num":413,"name":"U","x":885.7173852004385,"y":-264.85003662109375},{"node_type":"nucleotide","num":414,"name":"A","x":898.62963190454,"y":-272.4837646484375},{"node_type":"nucleotide","num":415,"name":"U","x":912.179665473876,"y":-278.91778564453125},{"node_type":"nucleotide","num":416,"name":"A","x":926.2563103713369,"y":-284.0992736816406},{"node_type":"nucleotide","num":417,"name":"G","x":940.7440880812978,"y":-287.9857482910156},{"node_type":"nucleotide","num":418,"name":"G","x":955.5241021193838,"y":-290.5452880859375},{"node_type":"nucleotide","num":419,"name":"U","x":970.475075630126,"y":-291.7568664550781},{"node_type":"nucleotide","num":420,"name":"A","x":985.4743737258291,"y":-291.6106262207031},{"node_type":"nucleotide","num":421,"name":"A","x":1000.3988884963369,"y":-290.1076965332031},{"node_type":"nucleotide","num":422,"name":"A","x":1015.1261834182119,"y":-287.26043701171875},{"node_type":"nucleotide","num":423,"name":"U","x":1029.53539362329,"y":-283.0921936035156},{"node_type":"nucleotide","num":424,"name":"A","x":1043.5083245314931,"y":-277.6371765136719},{"node_type":"nucleotide","num":425,"name":"U","x":1056.9303216018056,"y":-270.9401550292969},{"node_type":"nucleotide","num":426,"name":"U","x":1069.6912468947744,"y":-263.0560607910156},{"node_type":"nucleotide","num":427,"name":"A","x":1081.6863945998525,"y":-254.04959106445312},{"node_type":"nucleotide","num":428,"name":"U","x":1092.817345527587,"y":-243.99465942382812},{"node_type":"nucleotide","num":429,"name":"G","x":1102.9927910842275,"y":-232.97373962402344},{"node_type":"nucleotide","num":430,"name":"U","x":1112.1292046584463,"y":-221.0772705078125},{"node_type":"nucleotide","num":431,"name":"U","x":1120.1516350783681,"y":-208.40286254882812},{"node_type":"nucleotide","num":432,"name":"U","x":1126.9942559279775,"y":-195.0545196533203},{"node_type":"nucleotide","num":433,"name":"U","x":1132.6009453811025,"y":-181.14175415039062},{"node_type":"nucleotide","num":434,"name":"U","x":1136.9256829299306,"y":-166.77871704101562},{"node_type":"nucleotide","num":435,"name":"C","x":1139.9329766311025,"y":-152.08328247070312},{"node_type":"nucleotide","num":436,"name":"U","x":1141.5981682814931,"y":-137.17599487304688},{"node_type":"nucleotide","num":437,"name":"A","x":1141.9075860061025,"y":-122.17918395996094},{"node_type":"nucleotide","num":438,"name":"U","x":1140.8586968459463,"y":-107.21590423583984},{"node_type":"nucleotide","num":439,"name":"C","x":1138.4601067580556,"y":-92.40892028808594},{"node_type":"nucleotide","num":440,"name":"U","x":1134.7314690627431,"y":-77.87973022460938},{"node_type":"nucleotide","num":441,"name":"G","x":1129.7034234084463,"y":-63.7475471496582},{"node_type":"nucleotide","num":442,"name":"A","x":1123.4171685256338,"y":-50.12832260131836},{"node_type":"nucleotide","num":443,"name":"A","x":1115.9243401564931,"y":-37.13380813598633},{"node_type":"nucleotide","num":444,"name":"U","x":1107.2864007033681,"y":-24.87061882019043},{"node_type":"nucleotide","num":445,"name":"G","x":1097.574211982665,"y":-13.439376831054688},{"node_type":"nucleotide","num":446,"name":"A","x":1086.8674553908681,"y":-2.9338769912719727},{"node_type":"nucleotide","num":447,"name":"U","x":1075.2539910353994,"y":6.559683322906494},{"node_type":"nucleotide","num":448,"name":"U","x":1062.8291253127431,"y":14.963408470153809},{"node_type":"nucleotide","num":449,"name":"G","x":1049.694786933837,"y":22.20834732055664},{"node_type":"nucleotide","num":450,"name":"U","x":1035.95873346704,"y":28.23505210876465},{"node_type":"nucleotide","num":451,"name":"G","x":1021.7237175978994,"y":32.99692153930664},{"node_type":"nucleotide","num":452,"name":"C","x":1036.7079094924306,"y":32.30866622924805},{"node_type":"nucleotide","num":453,"name":"C","x":1051.692101386962,"y":31.62040901184082},{"node_type":"nucleotide","num":454,"name":"U","x":1066.6763237990713,"y":30.932151794433594},{"node_type":"nucleotide","num":455,"name":"U","x":1077.140587715087,"y":19.088397979736328},{"node_type":"nucleotide","num":456,"name":"G","x":1092.9197014846181,"y":18.196361541748047},{"node_type":"nucleotide","num":457,"name":"A","x":1104.6521538771963,"y":28.7852725982666},{"node_type":"nucleotide","num":458,"name":"A","x":1105.3773125686025,"y":44.572914123535156},{"node_type":"nucleotide","num":459,"name":"A","x":1094.6649407424306,"y":56.19276428222656},{"node_type":"nucleotide","num":460,"name":"A","x":1078.8705071486806,"y":56.75096893310547},{"node_type":"nucleotide","num":461,"name":"A","x":1067.3645867385244,"y":45.91635513305664},{"node_type":"nucleotide","num":462,"name":"G","x":1052.380364326415,"y":46.604610443115234},{"node_type":"nucleotide","num":463,"name":"G","x":1037.3961724318838,"y":47.29286575317383},{"node_type":"nucleotide","num":464,"name":"U","x":1022.4119652785635,"y":47.98112487792969},{"node_type":"nucleotide","num":465,"name":"G","x":1007.7629479445791,"y":51.206966400146484},{"node_type":"nucleotide","num":466,"name":"G","x":993.8756493605947,"y":56.876468658447266},{"node_type":"nucleotide","num":467,"name":"G","x":979.9883660353994,"y":62.54597091674805},{"node_type":"nucleotide","num":468,"name":"U","x":966.1010827102041,"y":68.21546936035156},{"node_type":"nucleotide","num":469,"name":"G","x":962.667458442626,"y":84.31788635253906},{"node_type":"nucleotide","num":470,"name":"A","x":950.1614312209463,"y":95.28150177001953},{"node_type":"nucleotide","num":471,"name":"G","x":933.4153985061025,"y":96.60456848144531},{"node_type":"nucleotide","num":472,"name":"G","x":919.0604180373525,"y":87.5630111694336},{"node_type":"nucleotide","num":473,"name":"U","x":905.2022179641103,"y":93.30326080322266},{"node_type":"nucleotide","num":474,"name":"C","x":891.3440331496572,"y":99.04351043701172},{"node_type":"nucleotide","num":475,"name":"U","x":892.4141778029775,"y":114.0059585571289},{"node_type":"nucleotide","num":476,"name":"G","x":893.4842080153799,"y":128.96707153320312},{"node_type":"nucleotide","num":477,"name":"U","x":908.0182732619619,"y":132.6766815185547},{"node_type":"nucleotide","num":478,"name":"G","x":922.5523308791494,"y":136.3862762451172},{"node_type":"nucleotide","num":479,"name":"G","x":937.0863884963369,"y":140.0958709716797},{"node_type":"nucleotide","num":480,"name":"G","x":951.6204461135244,"y":143.8054656982422},{"node_type":"nucleotide","num":481,"name":"U","x":961.3985070266103,"y":132.08572387695312},{"node_type":"nucleotide","num":482,"name":"A","x":975.2967919387197,"y":125.77696990966797},{"node_type":"nucleotide","num":483,"name":"A","x":990.5557793654775,"y":126.13180541992188},{"node_type":"nucleotide","num":484,"name":"A","x":1004.1458062209463,"y":133.07977294921875},{"node_type":"nucleotide","num":485,"name":"A","x":1013.3685387648916,"y":145.24134826660156},{"node_type":"nucleotide","num":486,"name":"A","x":1016.392800239501,"y":160.20184326171875},{"node_type":"nucleotide","num":487,"name":"U","x":1012.6181267775869,"y":174.99085998535156},{"node_type":"nucleotide","num":488,"name":"U","x":1002.7939843215322,"y":186.6719970703125},{"node_type":"nucleotide","num":489,"name":"A","x":988.8709649123525,"y":192.92596435546875},{"node_type":"nucleotide","num":490,"name":"A","x":973.6134881057119,"y":192.51104736328125},{"node_type":"nucleotide","num":491,"name":"U","x":960.0509423293447,"y":185.50962829589844},{"node_type":"nucleotide","num":492,"name":"U","x":950.8761834182119,"y":173.3118133544922},{"node_type":"nucleotide","num":493,"name":"C","x":947.9108513869619,"y":158.3395233154297},{"node_type":"nucleotide","num":494,"name":"C","x":933.3767937697744,"y":154.6299285888672},{"node_type":"nucleotide","num":495,"name":"C","x":918.8427208937978,"y":150.9203338623047},{"node_type":"nucleotide","num":496,"name":"A","x":904.3086632766103,"y":147.2107391357422},{"node_type":"nucleotide","num":497,"name":"U","x":889.7746056594228,"y":143.5011444091797},{"node_type":"nucleotide","num":498,"name":"C","x":882.5523232497549,"y":156.64794921875},{"node_type":"nucleotide","num":499,"name":"U","x":893.4784707106924,"y":166.92507934570312},{"node_type":"nucleotide","num":500,"name":"G","x":904.4046258010244,"y":177.2021942138672},{"node_type":"nucleotide","num":501,"name":"G","x":915.3307732619619,"y":187.4793243408203},{"node_type":"nucleotide","num":502,"name":"U","x":926.2569207228994,"y":197.75645446777344},{"node_type":"nucleotide","num":503,"name":"U","x":926.4598168410635,"y":182.75782775878906},{"node_type":"nucleotide","num":504,"name":"U","x":936.6679162062978,"y":171.7671661376953},{"node_type":"nucleotide","num":505,"name":"U","x":951.6107567824697,"y":170.45896911621094},{"node_type":"nucleotide","num":506,"name":"G","x":963.5733269728994,"y":179.5086669921875},{"node_type":"nucleotide","num":507,"name":"G","x":966.3793114699697,"y":194.24388122558594},{"node_type":"nucleotide","num":508,"name":"A","x":958.5799798049306,"y":207.05679321289062},{"node_type":"nucleotide","num":509,"name":"U","x":944.2000969924306,"y":211.33187866210938},{"node_type":"nucleotide","num":510,"name":"U","x":957.0611046828603,"y":219.05162048339844},{"node_type":"nucleotide","num":511,"name":"U","x":969.92211237329,"y":226.7713623046875},{"node_type":"nucleotide","num":512,"name":"U","x":982.7831200637197,"y":234.49110412597656},{"node_type":"nucleotide","num":513,"name":"C","x":998.6337060012197,"y":232.01353454589844},{"node_type":"nucleotide","num":514,"name":"U","x":1010.3555382766103,"y":242.96701049804688},{"node_type":"nucleotide","num":515,"name":"U","x":1008.9566124953603,"y":258.9489440917969},{"node_type":"nucleotide","num":516,"name":"C","x":995.5100792922353,"y":267.69940185546875},{"node_type":"nucleotide","num":517,"name":"G","x":980.3309563674306,"y":262.5057373046875},{"node_type":"nucleotide","num":518,"name":"G","x":975.0633782424306,"y":247.3521270751953},{"node_type":"nucleotide","num":519,"name":"A","x":962.202370552001,"y":239.63238525390625},{"node_type":"nucleotide","num":520,"name":"A","x":949.3413628615713,"y":231.9126434326172},{"node_type":"nucleotide","num":521,"name":"A","x":936.4803551711416,"y":224.19290161132812},{"node_type":"nucleotide","num":522,"name":"A","x":931.6269616164541,"y":229.9108123779297},{"node_type":"nucleotide","num":523,"name":"U","x":936.6776055373525,"y":244.03494262695312},{"node_type":"nucleotide","num":524,"name":"U","x":921.9201897658681,"y":241.34666442871094},{"node_type":"nucleotide","num":525,"name":"G","x":917.0668114699697,"y":247.06459045410156},{"node_type":"nucleotide","num":526,"name":"G","x":926.7735833205556,"y":258.50042724609375},{"node_type":"nucleotide","num":527,"name":"U","x":936.4803551711416,"y":269.936279296875},{"node_type":"nucleotide","num":528,"name":"G","x":946.1871270217275,"y":281.37213134765625},{"node_type":"nucleotide","num":529,"name":"C","x":955.8938988723135,"y":292.8079833984375},{"node_type":"nucleotide","num":530,"name":"A","x":965.6006707228994,"y":304.2438049316406},{"node_type":"nucleotide","num":531,"name":"A","x":975.3074425734853,"y":315.6796569824219},{"node_type":"nucleotide","num":532,"name":"G","x":985.0142144240713,"y":327.1155090332031},{"node_type":"nucleotide","num":533,"name":"A","x":1005.6061486281728,"y":333.2804260253906},{"node_type":"nucleotide","num":534,"name":"A","x":1008.027810005126,"y":353.8304748535156},{"node_type":"nucleotide","num":535,"name":"G","x":1017.9084099807119,"y":365.1164855957031},{"node_type":"nucleotide","num":536,"name":"C","x":1027.7889946975088,"y":376.4024963378906},{"node_type":"nucleotide","num":537,"name":"G","x":1045.3868340529775,"y":381.9888000488281},{"node_type":"nucleotide","num":538,"name":"U","x":1048.0084466018056,"y":399.3865051269531},{"node_type":"nucleotide","num":539,"name":"G","x":1057.9464654006338,"y":410.6219787597656},{"node_type":"nucleotide","num":540,"name":"G","x":1067.88451471704,"y":421.8574523925781},{"node_type":"nucleotide","num":541,"name":"A","x":1083.1156243361806,"y":419.4046936035156},{"node_type":"nucleotide","num":542,"name":"G","x":1097.2457818068838,"y":425.5968017578125},{"node_type":"nucleotide","num":543,"name":"U","x":1105.766075996337,"y":438.4579162597656},{"node_type":"nucleotide","num":544,"name":"U","x":1105.9576958693838,"y":453.88409423828125},{"node_type":"nucleotide","num":545,"name":"G","x":1097.7595452346181,"y":466.952880859375},{"node_type":"nucleotide","num":546,"name":"C","x":1083.787560371337,"y":473.4941101074219},{"node_type":"nucleotide","num":547,"name":"U","x":1068.500206855712,"y":471.4204406738281},{"node_type":"nucleotide","num":548,"name":"A","x":1056.7755669631338,"y":461.3936462402344},{"node_type":"nucleotide","num":549,"name":"A","x":1052.3550042189931,"y":446.6131896972656},{"node_type":"nucleotide","num":550,"name":"C","x":1056.6490410842275,"y":431.79547119140625},{"node_type":"nucleotide","num":551,"name":"C","x":1046.7110222853994,"y":420.55999755859375},{"node_type":"nucleotide","num":552,"name":"A","x":1036.7729729689931,"y":409.3245544433594},{"node_type":"nucleotide","num":553,"name":"U","x":1024.787590888915,"y":408.29638671875},{"node_type":"nucleotide","num":554,"name":"U","x":1016.4149560012197,"y":399.11090087890625},{"node_type":"nucleotide","num":555,"name":"G","x":1016.5029992141103,"y":386.2830810546875},{"node_type":"nucleotide","num":556,"name":"C","x":1006.6223992385244,"y":374.9970703125},{"node_type":"nucleotide","num":557,"name":"U","x":996.7418145217275,"y":363.7110900878906},{"node_type":"nucleotide","num":558,"name":"C","x":988.0908440627431,"y":364.5674133300781},{"node_type":"nucleotide","num":559,"name":"A","x":979.8668755568838,"y":361.3534240722656},{"node_type":"nucleotide","num":560,"name":"G","x":973.9074944533681,"y":354.6543273925781},{"node_type":"nucleotide","num":561,"name":"A","x":971.6040734328603,"y":345.84796142578125},{"node_type":"nucleotide","num":562,"name":"C","x":973.57836237329,"y":336.822265625},{"node_type":"nucleotide","num":563,"name":"U","x":963.8715905227041,"y":325.3864440917969},{"node_type":"nucleotide","num":564,"name":"U","x":954.1648186721181,"y":313.9505920410156},{"node_type":"nucleotide","num":565,"name":"G","x":944.4580468215322,"y":302.5147399902344},{"node_type":"nucleotide","num":566,"name":"U","x":934.7512749709463,"y":291.0788879394531},{"node_type":"nucleotide","num":567,"name":"A","x":925.0445031203603,"y":279.6430358886719},{"node_type":"nucleotide","num":568,"name":"U","x":915.3377312697744,"y":268.20721435546875},{"node_type":"nucleotide","num":569,"name":"C","x":905.6309594191885,"y":256.7713623046875},{"node_type":"nucleotide","num":570,"name":"G","x":915.9797905959463,"y":208.68260192871094},{"node_type":"nucleotide","num":571,"name":"C","x":905.0536431350088,"y":198.4054718017578},{"node_type":"nucleotide","num":572,"name":"C","x":894.1274956740713,"y":188.1283416748047},{"node_type":"nucleotide","num":573,"name":"A","x":883.2013482131338,"y":177.85122680664062},{"node_type":"nucleotide","num":574,"name":"G","x":872.2752007521963,"y":167.5740966796875},{"node_type":"nucleotide","num":575,"name":"U","x":855.3554390944814,"y":146.2278594970703},{"node_type":"nucleotide","num":576,"name":"A","x":852.263893989501,"y":123.38868713378906},{"node_type":"nucleotide","num":577,"name":"G","x":861.4237755812978,"y":105.47954559326172},{"node_type":"nucleotide","num":578,"name":"C","x":849.6487587966299,"y":114.77195739746094},{"node_type":"nucleotide","num":579,"name":"A","x":837.8737420119619,"y":124.06437683105469},{"node_type":"nucleotide","num":580,"name":"C","x":826.0987214125967,"y":133.35679626464844},{"node_type":"nucleotide","num":581,"name":"G","x":826.2506989516592,"y":142.59461975097656},{"node_type":"nucleotide","num":582,"name":"A","x":822.2526330031728,"y":150.77223205566406},{"node_type":"nucleotide","num":583,"name":"U","x":815.0870751418447,"y":156.16172790527344},{"node_type":"nucleotide","num":584,"name":"A","x":806.3901833571767,"y":157.68739318847656},{"node_type":"nucleotide","num":585,"name":"A","x":798.078980354247,"y":155.1385955810547},{"node_type":"nucleotide","num":586,"name":"C","x":786.1631745375967,"y":164.24977111816406},{"node_type":"nucleotide","num":587,"name":"G","x":774.247367767272,"y":173.36094665527344},{"node_type":"nucleotide","num":588,"name":"A","x":767.507438091216,"y":190.5500030517578},{"node_type":"nucleotide","num":589,"name":"U","x":749.9742726363515,"y":192.01324462890625},{"node_type":"nucleotide","num":590,"name":"A","x":738.105088142333,"y":201.18507385253906},{"node_type":"nucleotide","num":591,"name":"U","x":726.2359017409658,"y":210.35690307617188},{"node_type":"nucleotide","num":592,"name":"U","x":714.3667191542959,"y":219.5287322998047},{"node_type":"nucleotide","num":593,"name":"U","x":702.497536567626,"y":228.7005615234375},{"node_type":"nucleotide","num":594,"name":"A","x":690.6283501662588,"y":237.8723907470703},{"node_type":"nucleotide","num":595,"name":"U","x":678.7591637648916,"y":247.04421997070312},{"node_type":"nucleotide","num":596,"name":"G","x":666.8899773635244,"y":256.216064453125},{"node_type":"nucleotide","num":597,"name":"A","x":655.0207985915517,"y":265.38787841796875},{"node_type":"nucleotide","num":598,"name":"A","x":643.1516121901846,"y":274.5597229003906},{"node_type":"nucleotide","num":599,"name":"U","x":640.7675255812978,"y":287.16436767578125},{"node_type":"nucleotide","num":600,"name":"G","x":630.7826012648916,"y":294.5653991699219},{"node_type":"nucleotide","num":601,"name":"U","x":618.8235711135244,"y":293.26605224609375},{"node_type":"nucleotide","num":602,"name":"U","x":606.9077691115713,"y":302.3772277832031},{"node_type":"nucleotide","num":603,"name":"G","x":594.9919518508291,"y":311.4884033203125},{"node_type":"nucleotide","num":604,"name":"U","x":583.076149848876,"y":320.5995788574219},{"node_type":"nucleotide","num":605,"name":"A","x":596.3585747756338,"y":313.6298522949219},{"node_type":"nucleotide","num":606,"name":"A","x":611.3395470656728,"y":312.8746643066406},{"node_type":"nucleotide","num":607,"name":"G","x":625.2555474318838,"y":318.47332763671875},{"node_type":"nucleotide","num":608,"name":"G","x":635.5394677199697,"y":329.39306640625},{"node_type":"nucleotide","num":609,"name":"U","x":640.2942742385244,"y":343.6195068359375},{"node_type":"nucleotide","num":610,"name":"G","x":638.642800239501,"y":358.5283203125},{"node_type":"nucleotide","num":611,"name":"A","x":630.8897332228994,"y":371.3692626953125},{"node_type":"nucleotide","num":612,"name":"A","x":618.4652489699697,"y":379.7735595703125},{"node_type":"nucleotide","num":613,"name":"U","x":603.6613244094228,"y":382.1908874511719},{"node_type":"nucleotide","num":614,"name":"A","x":589.2088097609853,"y":378.1753234863281},{"node_type":"nucleotide","num":615,"name":"A","x":577.7737664260244,"y":368.4676208496094}],"links":[{"link_type":"basepair","source":{"node_type":"nucleotide","num":1,"x":571.4473809279775,"y":339.86151123046875},"target":{"node_type":"nucleotide","num":32,"x":556.6593102492666,"y":337.3489074707031}},{"link_type":"basepair","source":{"node_type":"nucleotide","num":2,"x":568.934792427001,"y":354.6495666503906},"target":{"node_type":"nucleotide","num":31,"x":554.14672174829,"y":352.1369934082031}},{"link_type":"backbone","source":{"node_type":"nucleotide","num":1,"x":571.4473809279775,"y":339.86151123046875},"target":{"node_type":"nucleotide","num":2,"x":568.934792427001,"y":354.6495666503906}},{"link_type":"basepair","source":{"node_type":"nucleotide","num":3,"x":566.4221886672353,"y":369.4376525878906},"target":{"node_type":"nucleotide","num":30,"x":551.6341332473135,"y":366.925048828125}},{"link_type":"backbone","source":{"node_type":"nucleotide","num":2,"x":568.934792427001,"y":354.6495666503906},"target":{"node_type":"nucleotide","num":3,"x":566.4221886672353,"y":369.4376525878906}},{"link_type":"basepair","source":{"node_type":"nucleotide","num":4,"x":563.9096001662588,"y":384.2257080078125},"target":{"node_type":"nucleotide","num":29,"x":549.1215294875478,"y":381.7131042480469}},{"link_type":"backbone","source":{"node_type":"nucleotide","num":3,"x":566.4221886672353,"y":369.4376525878906},"target":{"node_type":"nucleotide","num":4,"x":563.9096001662588,"y":384.2257080078125}},{"link_type":"backbone","source":{"node_type":"nucleotide","num":4,"x":563.9096001662588,"y":384.2257080078125},"target":{"node_type":"nucleotide","num":5,"x":570.890602973876,"y":389.2994689941406}},{"link_type":"backbone","source":{"node_type":"nucleotide","num":5,"x":570.890602973876,"y":389.2994689941406},"target":{"node_type":"nucleotide","num":6,"x":575.8704003371572,"y":396.2950134277344}},{"link_type":"backbone","source":{"node_type":"nucleotide","num":6,"x":575.8704003371572,"y":396.2950134277344},"target":{"node_type":"nucleotide","num":7,"x":578.3541344680166,"y":404.4700012207031}},{"link_type":"backbone","source":{"node_type":"nucleotide","num":7,"x":578.3541344680166,"y":404.4700012207031},"target":{"node_type":"nucleotide","num":8,"x":578.1100243605947,"y":412.9674072265625}},{"link_type":"backbone","source":{"node_type":"nucleotide","num":8,"x":578.1100243605947,"y":412.9674072265625},"target":{"node_type":"nucleotide","num":9,"x":575.1907891311025,"y":420.905517578125}},{"link_type":"backbone","source":{"node_type":"nucleotide","num":9,"x":575.1907891311025,"y":420.905517578125},"target":{"node_type":"nucleotide","num":10,"x":569.9253014602041,"y":427.4693603515625}},{"link_type":"backbone","source":{"node_type":"nucleotide","num":10,"x":569.9253014602041,"y":427.4693603515625},"target":{"node_type":"nucleotide","num":11,"x":562.8817833937978,"y":431.9943542480469}},{"link_type":"basepair","source":{"node_type":"nucleotide","num":12,"x":554.8065270461416,"y":434.0335693359375},"target":{"node_type":"nucleotide","num":26,"x":540.0873345412588,"y":431.1447448730469}},{"link_type":"backbone","source":{"node_type":"nucleotide","num":11,"x":562.8817833937978,"y":431.9943542480469},"target":{"node_type":"nucleotide","num":12,"x":554.8065270461416,"y":434.0335693359375}},{"link_type":"basepair","source":{"node_type":"nucleotide","num":13,"x":551.9176873244619,"y":448.75274658203125},"target":{"node_type":"nucleotide","num":25,"x":537.1984948195791,"y":445.8639221191406}},{"link_type":"backbone","source":{"node_type":"nucleotide","num":12,"x":554.8065270461416,"y":434.0335693359375},"target":{"node_type":"nucleotide","num":13,"x":551.9176873244619,"y":448.75274658203125}},{"link_type":"basepair","source":{"node_type":"nucleotide","num":14,"x":549.0288628615713,"y":463.4719543457031},"target":{"node_type":"nucleotide","num":24,"x":534.3096703566885,"y":460.5831298828125}},{"link_type":"backbone","source":{"node_type":"nucleotide","num":13,"x":551.9176873244619,"y":448.75274658203125},"target":{"node_type":"nucleotide","num":14,"x":549.0288628615713,"y":463.4719543457031}},{"link_type":"basepair","source":{"node_type":"nucleotide","num":15,"x":546.1400383986806,"y":478.1911315917969},"target":{"node_type":"nucleotide","num":23,"x":531.4208458937978,"y":475.30230712890625}},{"link_type":"backbone","source":{"node_type":"nucleotide","num":14,"x":549.0288628615713,"y":463.4719543457031},"target":{"node_type":"nucleotide","num":15,"x":546.1400383986806,"y":478.1911315917969}},{"link_type":"backbone","source":{"node_type":"nucleotide","num":15,"x":546.1400383986806,"y":478.1911315917969},"target":{"node_type":"nucleotide","num":16,"x":556.0991906203603,"y":490.2472229003906}},{"link_type":"backbone","source":{"node_type":"nucleotide","num":16,"x":556.0991906203603,"y":490.2472229003906},"target":{"node_type":"nucleotide","num":17,"x":555.9271477736806,"y":505.8838806152344}},{"link_type":"backbone","source":{"node_type":"nucleotide","num":17,"x":555.9271477736806,"y":505.8838806152344},"target":{"node_type":"nucleotide","num":18,"x":545.7051476516103,"y":517.7178955078125}},{"link_type":"backbone","source":{"node_type":"nucleotide","num":18,"x":545.7051476516103,"y":517.7178955078125},"target":{"node_type":"nucleotide","num":19,"x":530.2596978225088,"y":520.1616821289062}},{"link_type":"backbone","source":{"node_type":"nucleotide","num":19,"x":530.2596978225088,"y":520.1616821289062},"target":{"node_type":"nucleotide","num":20,"x":516.8836602248525,"y":512.0613403320312}},{"link_type":"backbone","source":{"node_type":"nucleotide","num":20,"x":516.8836602248525,"y":512.0613403320312},"target":{"node_type":"nucleotide","num":21,"x":511.89281549829,"y":497.2415771484375}},{"link_type":"backbone","source":{"node_type":"nucleotide","num":21,"x":511.89281549829,"y":497.2415771484375},"target":{"node_type":"nucleotide","num":22,"x":517.6436547316885,"y":482.6998291015625}},{"link_type":"basepair","source":{"node_type":"nucleotide","num":23,"x":531.4208458937978,"y":475.30230712890625},"target":{"node_type":"nucleotide","num":15,"x":546.1400383986806,"y":478.1911315917969}},{"link_type":"backbone","source":{"node_type":"nucleotide","num":22,"x":517.6436547316885,"y":482.6998291015625},"target":{"node_type":"nucleotide","num":23,"x":531.4208458937978,"y":475.30230712890625}},{"link_type":"basepair","source":{"node_type":"nucleotide","num":24,"x":534.3096703566885,"y":460.5831298828125},"target":{"node_type":"nucleotide","num":14,"x":549.0288628615713,"y":463.4719543457031}},{"link_type":"backbone","source":{"node_type":"nucleotide","num":23,"x":531.4208458937978,"y":475.30230712890625},"target":{"node_type":"nucleotide","num":24,"x":534.3096703566885,"y":460.5831298828125}},{"link_type":"basepair","source":{"node_type":"nucleotide","num":25,"x":537.1984948195791,"y":445.8639221191406},"target":{"node_type":"nucleotide","num":13,"x":551.9176873244619,"y":448.75274658203125}},{"link_type":"backbone","source":{"node_type":"nucleotide","num":24,"x":534.3096703566885,"y":460.5831298828125},"target":{"node_type":"nucleotide","num":25,"x":537.1984948195791,"y":445.8639221191406}},{"link_type":"basepair","source":{"node_type":"nucleotide","num":26,"x":540.0873345412588,"y":431.1447448730469},"target":{"node_type":"nucleotide","num":12,"x":554.8065270461416,"y":434.0335693359375}},{"link_type":"backbone","source":{"node_type":"nucleotide","num":25,"x":537.1984948195791,"y":445.8639221191406},"target":{"node_type":"nucleotide","num":26,"x":540.0873345412588,"y":431.1447448730469}},{"link_type":"backbone","source":{"node_type":"nucleotide","num":26,"x":540.0873345412588,"y":431.1447448730469},"target":{"node_type":"nucleotide","num":27,"x":526.7842644728994,"y":414.4935607910156}},{"link_type":"backbone","source":{"node_type":"nucleotide","num":27,"x":526.7842644728994,"y":414.4935607910156},"target":{"node_type":"nucleotide","num":28,"x":530.4831933059072,"y":393.2073669433594}},{"link_type":"basepair","source":{"node_type":"nucleotide","num":29,"x":549.1215294875478,"y":381.7131042480469},"target":{"node_type":"nucleotide","num":4,"x":563.9096001662588,"y":384.2257080078125}},{"link_type":"backbone","source":{"node_type":"nucleotide","num":28,"x":530.4831933059072,"y":393.2073669433594},"target":{"node_type":"nucleotide","num":29,"x":549.1215294875478,"y":381.7131042480469}},{"link_type":"basepair","source":{"node_type":"nucleotide","num":30,"x":551.6341332473135,"y":366.925048828125},"target":{"node_type":"nucleotide","num":3,"x":566.4221886672353,"y":369.4376525878906}},{"link_type":"backbone","source":{"node_type":"nucleotide","num":29,"x":549.1215294875478,"y":381.7131042480469},"target":{"node_type":"nucleotide","num":30,"x":551.6341332473135,"y":366.925048828125}},{"link_type":"basepair","source":{"node_type":"nucleotide","num":31,"x":554.14672174829,"y":352.1369934082031},"target":{"node_type":"nucleotide","num":2,"x":568.934792427001,"y":354.6495666503906}},{"link_type":"backbone","source":{"node_type":"nucleotide","num":30,"x":551.6341332473135,"y":366.925048828125},"target":{"node_type":"nucleotide","num":31,"x":554.14672174829,"y":352.1369934082031}},{"link_type":"basepair","source":{"node_type":"nucleotide","num":32,"x":556.6593102492666,"y":337.3489074707031},"target":{"node_type":"nucleotide","num":1,"x":571.4473809279775,"y":339.86151123046875}},{"link_type":"backbone","source":{"node_type":"nucleotide","num":31,"x":554.14672174829,"y":352.1369934082031},"target":{"node_type":"nucleotide","num":32,"x":556.6593102492666,"y":337.3489074707031}},{"link_type":"backbone","source":{"node_type":"nucleotide","num":32,"x":556.6593102492666,"y":337.3489074707031},"target":{"node_type":"nucleotide","num":33,"x":544.7896050490713,"y":328.17669677734375}},{"link_type":"basepair","source":{"node_type":"nucleotide","num":34,"x":532.9209527053213,"y":319.0052490234375},"target":{"node_type":"nucleotide","num":191,"x":526.7593926467275,"y":305.3291931152344}},{"link_type":"backbone","source":{"node_type":"nucleotide","num":33,"x":544.7896050490713,"y":328.17669677734375},"target":{"node_type":"nucleotide","num":34,"x":532.9209527053213,"y":319.0052490234375}},{"link_type":"basepair","source":{"node_type":"nucleotide","num":35,"x":519.2606286086416,"y":325.20166015625},"target":{"node_type":"nucleotide","num":189,"x":513.0293816603994,"y":311.55718994140625}},{"link_type":"backbone","source":{"node_type":"nucleotide","num":34,"x":532.9209527053213,"y":319.0052490234375},"target":{"node_type":"nucleotide","num":35,"x":519.2606286086416,"y":325.20166015625}},{"link_type":"basepair","source":{"node_type":"nucleotide","num":36,"x":505.61614313500877,"y":331.4328918457031},"target":{"node_type":"nucleotide","num":188,"x":499.38491144555564,"y":317.7884216308594}},{"link_type":"backbone","source":{"node_type":"nucleotide","num":35,"x":519.2606286086416,"y":325.20166015625},"target":{"node_type":"nucleotide","num":36,"x":505.61614313500877,"y":331.4328918457031}},{"link_type":"basepair","source":{"node_type":"nucleotide","num":37,"x":491.971672920165,"y":337.66412353515625},"target":{"node_type":"nucleotide","num":187,"x":485.7404412307119,"y":324.0196533203125}},{"link_type":"backbone","source":{"node_type":"nucleotide","num":36,"x":505.61614313500877,"y":331.4328918457031},"target":{"node_type":"nucleotide","num":37,"x":491.971672920165,"y":337.66412353515625}},{"link_type":"basepair","source":{"node_type":"nucleotide","num":38,"x":478.32717218774314,"y":343.8953552246094},"target":{"node_type":"nucleotide","num":186,"x":472.09597101586814,"y":330.2508850097656}},{"link_type":"backbone","source":{"node_type":"nucleotide","num":37,"x":491.971672920165,"y":337.66412353515625},"target":{"node_type":"nucleotide","num":38,"x":478.32717218774314,"y":343.8953552246094}},{"link_type":"basepair","source":{"node_type":"nucleotide","num":39,"x":464.6827019728994,"y":350.1265869140625},"target":{"node_type":"nucleotide","num":185,"x":458.45147028344627,"y":336.4820861816406}},{"link_type":"backbone","source":{"node_type":"nucleotide","num":38,"x":478.32717218774314,"y":343.8953552246094},"target":{"node_type":"nucleotide","num":39,"x":464.6827019728994,"y":350.1265869140625}},{"link_type":"basepair","source":{"node_type":"nucleotide","num":40,"x":451.03823175805564,"y":356.3577880859375},"target":{"node_type":"nucleotide","num":184,"x":444.8070000686025,"y":342.71331787109375}},{"link_type":"backbone","source":{"node_type":"nucleotide","num":39,"x":464.6827019728994,"y":350.1265869140625},"target":{"node_type":"nucleotide","num":40,"x":451.03823175805564,"y":356.3577880859375}},{"link_type":"basepair","source":{"node_type":"nucleotide","num":41,"x":437.39373102563377,"y":362.5890197753906},"target":{"node_type":"nucleotide","num":183,"x":431.16252985375877,"y":348.9445495605469}},{"link_type":"backbone","source":{"node_type":"nucleotide","num":40,"x":451.03823175805564,"y":356.3577880859375},"target":{"node_type":"nucleotide","num":41,"x":437.39373102563377,"y":362.5890197753906}},{"link_type":"basepair","source":{"node_type":"nucleotide","num":42,"x":423.74926081079,"y":368.82025146484375},"target":{"node_type":"nucleotide","num":182,"x":417.5180291213369,"y":355.17578125}},{"link_type":"backbone","source":{"node_type":"nucleotide","num":41,"x":437.39373102563377,"y":362.5890197753906},"target":{"node_type":"nucleotide","num":42,"x":423.74926081079,"y":368.82025146484375}},{"link_type":"backbone","source":{"node_type":"nucleotide","num":42,"x":423.74926081079,"y":368.82025146484375},"target":{"node_type":"nucleotide","num":43,"x":423.08513727563377,"y":391.0985107421875}},{"link_type":"basepair","source":{"node_type":"nucleotide","num":44,"x":401.70830622094627,"y":408.1143798828125},"target":{"node_type":"nucleotide","num":58,"x":388.6924981154775,"y":400.6585998535156}},{"link_type":"backbone","source":{"node_type":"nucleotide","num":43,"x":423.08513727563377,"y":391.0985107421875},"target":{"node_type":"nucleotide","num":44,"x":401.70830622094627,"y":408.1143798828125}},{"link_type":"basepair","source":{"node_type":"nucleotide","num":45,"x":394.2525261916494,"y":421.13018798828125},"target":{"node_type":"nucleotide","num":57,"x":381.23671808618064,"y":413.6744079589844}},{"link_type":"backbone","source":{"node_type":"nucleotide","num":44,"x":401.70830622094627,"y":408.1143798828125},"target":{"node_type":"nucleotide","num":45,"x":394.2525261916494,"y":421.13018798828125}},{"link_type":"basepair","source":{"node_type":"nucleotide","num":46,"x":386.7967461623525,"y":434.14599609375},"target":{"node_type":"nucleotide","num":56,"x":373.78093805688377,"y":426.6902160644531}},{"link_type":"backbone","source":{"node_type":"nucleotide","num":45,"x":394.2525261916494,"y":421.13018798828125},"target":{"node_type":"nucleotide","num":46,"x":386.7967461623525,"y":434.14599609375}},{"link_type":"basepair","source":{"node_type":"nucleotide","num":47,"x":379.3409356154775,"y":447.16180419921875},"target":{"node_type":"nucleotide","num":55,"x":366.32512751000877,"y":439.7060241699219}},{"link_type":"backbone","source":{"node_type":"nucleotide","num":46,"x":386.7967461623525,"y":434.14599609375},"target":{"node_type":"nucleotide","num":47,"x":379.3409356154775,"y":447.16180419921875}},{"link_type":"basepair","source":{"node_type":"nucleotide","num":48,"x":371.88515558618064,"y":460.1776123046875},"target":{"node_type":"nucleotide","num":54,"x":358.8693474807119,"y":452.7218322753906}},{"link_type":"backbone","source":{"node_type":"nucleotide","num":47,"x":379.3409356154775,"y":447.16180419921875},"target":{"node_type":"nucleotide","num":48,"x":371.88515558618064,"y":460.1776123046875}},{"link_type":"backbone","source":{"node_type":"nucleotide","num":48,"x":371.88515558618064,"y":460.1776123046875},"target":{"node_type":"nucleotide","num":49,"x":374.685540107665,"y":475.974365234375}},{"link_type":"backbone","source":{"node_type":"nucleotide","num":49,"x":374.685540107665,"y":475.974365234375},"target":{"node_type":"nucleotide","num":50,"x":363.9734734572744,"y":487.91717529296875}},{"link_type":"backbone","source":{"node_type":"nucleotide","num":50,"x":363.9734734572744,"y":487.91717529296875},"target":{"node_type":"nucleotide","num":51,"x":347.966301826415,"y":486.84454345703125}},{"link_type":"backbone","source":{"node_type":"nucleotide","num":51,"x":347.966301826415,"y":486.84454345703125},"target":{"node_type":"nucleotide","num":52,"x":338.94338312524314,"y":473.5793151855469}},{"link_type":"backbone","source":{"node_type":"nucleotide","num":52,"x":338.94338312524314,"y":473.5793151855469},"target":{"node_type":"nucleotide","num":53,"x":343.82634821313377,"y":458.29742431640625}},{"link_type":"basepair","source":{"node_type":"nucleotide","num":54,"x":358.8693474807119,"y":452.7218322753906},"target":{"node_type":"nucleotide","num":48,"x":371.88515558618064,"y":460.1776123046875}},{"link_type":"backbone","source":{"node_type":"nucleotide","num":53,"x":343.82634821313377,"y":458.29742431640625},"target":{"node_type":"nucleotide","num":54,"x":358.8693474807119,"y":452.7218322753906}},{"link_type":"basepair","source":{"node_type":"nucleotide","num":55,"x":366.32512751000877,"y":439.7060241699219},"target":{"node_type":"nucleotide","num":47,"x":379.3409356154775,"y":447.16180419921875}},{"link_type":"backbone","source":{"node_type":"nucleotide","num":54,"x":358.8693474807119,"y":452.7218322753906},"target":{"node_type":"nucleotide","num":55,"x":366.32512751000877,"y":439.7060241699219}},{"link_type":"basepair","source":{"node_type":"nucleotide","num":56,"x":373.78093805688377,"y":426.6902160644531},"target":{"node_type":"nucleotide","num":46,"x":386.7967461623525,"y":434.14599609375}},{"link_type":"backbone","source":{"node_type":"nucleotide","num":55,"x":366.32512751000877,"y":439.7060241699219},"target":{"node_type":"nucleotide","num":56,"x":373.78093805688377,"y":426.6902160644531}},{"link_type":"basepair","source":{"node_type":"nucleotide","num":57,"x":381.23671808618064,"y":413.6744079589844},"target":{"node_type":"nucleotide","num":45,"x":394.2525261916494,"y":421.13018798828125}},{"link_type":"backbone","source":{"node_type":"nucleotide","num":56,"x":373.78093805688377,"y":426.6902160644531},"target":{"node_type":"nucleotide","num":57,"x":381.23671808618064,"y":413.6744079589844}},{"link_type":"basepair","source":{"node_type":"nucleotide","num":58,"x":388.6924981154775,"y":400.6585998535156},"target":{"node_type":"nucleotide","num":44,"x":401.70830622094627,"y":408.1143798828125}},{"link_type":"backbone","source":{"node_type":"nucleotide","num":57,"x":381.23671808618064,"y":413.6744079589844},"target":{"node_type":"nucleotide","num":58,"x":388.6924981154775,"y":400.6585998535156}},{"link_type":"backbone","source":{"node_type":"nucleotide","num":58,"x":388.6924981154775,"y":400.6585998535156},"target":{"node_type":"nucleotide","num":59,"x":383.8537224807119,"y":394.9283142089844}},{"link_type":"backbone","source":{"node_type":"nucleotide","num":59,"x":383.8537224807119,"y":394.9283142089844},"target":{"node_type":"nucleotide","num":60,"x":374.1761406936025,"y":383.4677429199219}},{"link_type":"basepair","source":{"node_type":"nucleotide","num":61,"x":369.33733454125877,"y":377.73748779296875},"target":{"node_type":"nucleotide","num":178,"x":364.16713800805564,"y":363.65667724609375}},{"link_type":"backbone","source":{"node_type":"nucleotide","num":60,"x":374.1761406936025,"y":383.4677429199219},"target":{"node_type":"nucleotide","num":61,"x":369.33733454125877,"y":377.73748779296875}},{"link_type":"basepair","source":{"node_type":"nucleotide","num":62,"x":355.2565545119619,"y":382.9076843261719},"target":{"node_type":"nucleotide","num":177,"x":350.08632746118064,"y":368.826904296875}},{"link_type":"backbone","source":{"node_type":"nucleotide","num":61,"x":369.33733454125877,"y":377.73748779296875},"target":{"node_type":"nucleotide","num":62,"x":355.2565545119619,"y":382.9076843261719}},{"link_type":"basepair","source":{"node_type":"nucleotide","num":63,"x":341.1757439650869,"y":388.0779113769531},"target":{"node_type":"nucleotide","num":176,"x":336.00554743188377,"y":373.9971008300781}},{"link_type":"backbone","source":{"node_type":"nucleotide","num":62,"x":355.2565545119619,"y":382.9076843261719},"target":{"node_type":"nucleotide","num":63,"x":341.1757439650869,"y":388.0779113769531}},{"link_type":"backbone","source":{"node_type":"nucleotide","num":63,"x":341.1757439650869,"y":388.0779113769531},"target":{"node_type":"nucleotide","num":64,"x":353.35552301782127,"y":398.3119201660156}},{"link_type":"backbone","source":{"node_type":"nucleotide","num":64,"x":353.35552301782127,"y":398.3119201660156},"target":{"node_type":"nucleotide","num":65,"x":360.0656365432119,"y":415.2256164550781}},{"link_type":"backbone","source":{"node_type":"nucleotide","num":65,"x":360.0656365432119,"y":415.2256164550781},"target":{"node_type":"nucleotide","num":66,"x":358.66555109399314,"y":436.2352294921875}},{"link_type":"basepair","source":{"node_type":"nucleotide","num":67,"x":347.61818781274314,"y":457.8645324707031},"target":{"node_type":"nucleotide","num":99,"x":337.680169013915,"y":446.62908935546875}},{"link_type":"backbone","source":{"node_type":"nucleotide","num":66,"x":358.66555109399314,"y":436.2352294921875},"target":{"node_type":"nucleotide","num":67,"x":347.61818781274314,"y":457.8645324707031}},{"link_type":"backbone","source":{"node_type":"nucleotide","num":67,"x":347.61818781274314,"y":457.8645324707031},"target":{"node_type":"nucleotide","num":68,"x":351.07329645532127,"y":474.0856018066406}},{"link_type":"backbone","source":{"node_type":"nucleotide","num":68,"x":351.07329645532127,"y":474.0856018066406},"target":{"node_type":"nucleotide","num":69,"x":345.87636652368064,"y":489.73602294921875}},{"link_type":"backbone","source":{"node_type":"nucleotide","num":69,"x":345.87636652368064,"y":489.73602294921875},"target":{"node_type":"nucleotide","num":70,"x":333.546379951415,"y":500.5440368652344}},{"link_type":"backbone","source":{"node_type":"nucleotide","num":70,"x":333.546379951415,"y":500.5440368652344},"target":{"node_type":"nucleotide","num":71,"x":317.5352715529775,"y":503.61065673828125}},{"link_type":"basepair","source":{"node_type":"nucleotide","num":72,"x":302.26189508813377,"y":498.1866760253906},"target":{"node_type":"nucleotide","num":93,"x":292.2667168654775,"y":487.0020446777344}},{"link_type":"backbone","source":{"node_type":"nucleotide","num":71,"x":317.5352715529775,"y":503.61065673828125},"target":{"node_type":"nucleotide","num":72,"x":302.26189508813377,"y":498.1866760253906}},{"link_type":"basepair","source":{"node_type":"nucleotide","num":73,"x":291.0772637404775,"y":508.1818542480469},"target":{"node_type":"nucleotide","num":92,"x":281.08208551782127,"y":496.9972229003906}},{"link_type":"backbone","source":{"node_type":"nucleotide","num":72,"x":302.26189508813377,"y":498.1866760253906},"target":{"node_type":"nucleotide","num":73,"x":291.0772637404775,"y":508.1818542480469}},{"link_type":"basepair","source":{"node_type":"nucleotide","num":74,"x":279.89263239282127,"y":518.1770629882812},"target":{"node_type":"nucleotide","num":91,"x":269.897454170165,"y":506.992431640625}},{"link_type":"backbone","source":{"node_type":"nucleotide","num":73,"x":291.0772637404775,"y":508.1818542480469},"target":{"node_type":"nucleotide","num":74,"x":279.89263239282127,"y":518.1770629882812}},{"link_type":"basepair","source":{"node_type":"nucleotide","num":75,"x":268.708001045165,"y":528.1722412109375},"target":{"node_type":"nucleotide","num":90,"x":258.71282282250877,"y":516.9876098632812}},{"link_type":"backbone","source":{"node_type":"nucleotide","num":74,"x":279.89263239282127,"y":518.1770629882812},"target":{"node_type":"nucleotide","num":75,"x":268.708001045165,"y":528.1722412109375}},{"link_type":"basepair","source":{"node_type":"nucleotide","num":76,"x":257.52336969750877,"y":538.16748046875},"target":{"node_type":"nucleotide","num":89,"x":247.5281609572744,"y":526.9828491210938}},{"link_type":"backbone","source":{"node_type":"nucleotide","num":75,"x":268.708001045165,"y":528.1722412109375},"target":{"node_type":"nucleotide","num":76,"x":257.52336969750877,"y":538.16748046875}},{"link_type":"basepair","source":{"node_type":"nucleotide","num":77,"x":246.33876886743064,"y":548.1626586914062},"target":{"node_type":"nucleotide","num":88,"x":236.34352960961814,"y":536.97802734375}},{"link_type":"backbone","source":{"node_type":"nucleotide","num":76,"x":257.52336969750877,"y":538.16748046875},"target":{"node_type":"nucleotide","num":77,"x":246.33876886743064,"y":548.1626586914062}},{"link_type":"basepair","source":{"node_type":"nucleotide","num":78,"x":235.1541375197744,"y":558.1578369140625},"target":{"node_type":"nucleotide","num":87,"x":225.1588982619619,"y":546.9732055664062}},{"link_type":"backbone","source":{"node_type":"nucleotide","num":77,"x":246.33876886743064,"y":548.1626586914062},"target":{"node_type":"nucleotide","num":78,"x":235.1541375197744,"y":558.1578369140625}},{"link_type":"basepair","source":{"node_type":"nucleotide","num":79,"x":223.96950617211814,"y":568.153076171875},"target":{"node_type":"nucleotide","num":86,"x":213.97426691430564,"y":556.9684448242188}},{"link_type":"backbone","source":{"node_type":"nucleotide","num":78,"x":235.1541375197744,"y":558.1578369140625},"target":{"node_type":"nucleotide","num":79,"x":223.96950617211814,"y":568.153076171875}},{"link_type":"basepair","source":{"node_type":"nucleotide","num":80,"x":212.7848748244619,"y":578.1482543945312},"target":{"node_type":"nucleotide","num":85,"x":202.7896355666494,"y":566.963623046875}},{"link_type":"backbone","source":{"node_type":"nucleotide","num":79,"x":223.96950617211814,"y":568.153076171875},"target":{"node_type":"nucleotide","num":80,"x":212.7848748244619,"y":578.1482543945312}},{"link_type":"backbone","source":{"node_type":"nucleotide","num":80,"x":212.7848748244619,"y":578.1482543945312},"target":{"node_type":"nucleotide","num":81,"x":208.17568292993064,"y":593.8863525390625}},{"link_type":"backbone","source":{"node_type":"nucleotide","num":81,"x":208.17568292993064,"y":593.8863525390625},"target":{"node_type":"nucleotide","num":82,"x":192.17971125024314,"y":597.5003662109375}},{"link_type":"backbone","source":{"node_type":"nucleotide","num":82,"x":192.17971125024314,"y":597.5003662109375},"target":{"node_type":"nucleotide","num":83,"x":181.25222101586814,"y":585.2724609375}},{"link_type":"backbone","source":{"node_type":"nucleotide","num":83,"x":181.25222101586814,"y":585.2724609375},"target":{"node_type":"nucleotide","num":84,"x":186.63442316430564,"y":569.7816772460938}},{"link_type":"basepair","source":{"node_type":"nucleotide","num":85,"x":202.7896355666494,"y":566.963623046875},"target":{"node_type":"nucleotide","num":80,"x":212.7848748244619,"y":578.1482543945312}},{"link_type":"backbone","source":{"node_type":"nucleotide","num":84,"x":186.63442316430564,"y":569.7816772460938},"target":{"node_type":"nucleotide","num":85,"x":202.7896355666494,"y":566.963623046875}},{"link_type":"basepair","source":{"node_type":"nucleotide","num":86,"x":213.97426691430564,"y":556.9684448242188},"target":{"node_type":"nucleotide","num":79,"x":223.96950617211814,"y":568.153076171875}},{"link_type":"backbone","source":{"node_type":"nucleotide","num":85,"x":202.7896355666494,"y":566.963623046875},"target":{"node_type":"nucleotide","num":86,"x":213.97426691430564,"y":556.9684448242188}},{"link_type":"basepair","source":{"node_type":"nucleotide","num":87,"x":225.1588982619619,"y":546.9732055664062},"target":{"node_type":"nucleotide","num":78,"x":235.1541375197744,"y":558.1578369140625}},{"link_type":"backbone","source":{"node_type":"nucleotide","num":86,"x":213.97426691430564,"y":556.9684448242188},"target":{"node_type":"nucleotide","num":87,"x":225.1588982619619,"y":546.9732055664062}},{"link_type":"basepair","source":{"node_type":"nucleotide","num":88,"x":236.34352960961814,"y":536.97802734375},"target":{"node_type":"nucleotide","num":77,"x":246.33876886743064,"y":548.1626586914062}},{"link_type":"backbone","source":{"node_type":"nucleotide","num":87,"x":225.1588982619619,"y":546.9732055664062},"target":{"node_type":"nucleotide","num":88,"x":236.34352960961814,"y":536.97802734375}},{"link_type":"basepair","source":{"node_type":"nucleotide","num":89,"x":247.5281609572744,"y":526.9828491210938},"target":{"node_type":"nucleotide","num":76,"x":257.52336969750877,"y":538.16748046875}},{"link_type":"backbone","source":{"node_type":"nucleotide","num":88,"x":236.34352960961814,"y":536.97802734375},"target":{"node_type":"nucleotide","num":89,"x":247.5281609572744,"y":526.9828491210938}},{"link_type":"basepair","source":{"node_type":"nucleotide","num":90,"x":258.71282282250877,"y":516.9876098632812},"target":{"node_type":"nucleotide","num":75,"x":268.708001045165,"y":528.1722412109375}},{"link_type":"backbone","source":{"node_type":"nucleotide","num":89,"x":247.5281609572744,"y":526.9828491210938},"target":{"node_type":"nucleotide","num":90,"x":258.71282282250877,"y":516.9876098632812}},{"link_type":"basepair","source":{"node_type":"nucleotide","num":91,"x":269.897454170165,"y":506.992431640625},"target":{"node_type":"nucleotide","num":74,"x":279.89263239282127,"y":518.1770629882812}},{"link_type":"backbone","source":{"node_type":"nucleotide","num":90,"x":258.71282282250877,"y":516.9876098632812},"target":{"node_type":"nucleotide","num":91,"x":269.897454170165,"y":506.992431640625}},{"link_type":"basepair","source":{"node_type":"nucleotide","num":92,"x":281.08208551782127,"y":496.9972229003906},"target":{"node_type":"nucleotide","num":73,"x":291.0772637404775,"y":508.1818542480469}},{"link_type":"backbone","source":{"node_type":"nucleotide","num":91,"x":269.897454170165,"y":506.992431640625},"target":{"node_type":"nucleotide","num":92,"x":281.08208551782127,"y":496.9972229003906}},{"link_type":"basepair","source":{"node_type":"nucleotide","num":93,"x":292.2667168654775,"y":487.0020446777344},"target":{"node_type":"nucleotide","num":72,"x":302.26189508813377,"y":498.1866760253906}},{"link_type":"backbone","source":{"node_type":"nucleotide","num":92,"x":281.08208551782127,"y":496.9972229003906},"target":{"node_type":"nucleotide","num":93,"x":292.2667168654775,"y":487.0020446777344}},{"link_type":"backbone","source":{"node_type":"nucleotide","num":93,"x":292.2667168654775,"y":487.0020446777344},"target":{"node_type":"nucleotide","num":94,"x":288.60735407250877,"y":473.9036865234375}},{"link_type":"backbone","source":{"node_type":"nucleotide","num":94,"x":288.60735407250877,"y":473.9036865234375},"target":{"node_type":"nucleotide","num":95,"x":290.9373406447744,"y":460.43792724609375}},{"link_type":"backbone","source":{"node_type":"nucleotide","num":95,"x":290.9373406447744,"y":460.43792724609375},"target":{"node_type":"nucleotide","num":96,"x":298.86110773461814,"y":449.2229309082031}},{"link_type":"backbone","source":{"node_type":"nucleotide","num":96,"x":298.86110773461814,"y":449.2229309082031},"target":{"node_type":"nucleotide","num":97,"x":310.8899773635244,"y":442.4638671875}},{"link_type":"backbone","source":{"node_type":"nucleotide","num":97,"x":310.8899773635244,"y":442.4638671875},"target":{"node_type":"nucleotide","num":98,"x":324.72148981469627,"y":441.5194091796875}},{"link_type":"basepair","source":{"node_type":"nucleotide","num":99,"x":337.680169013915,"y":446.62908935546875},"target":{"node_type":"nucleotide","num":67,"x":347.61818781274314,"y":457.8645324707031}},{"link_type":"backbone","source":{"node_type":"nucleotide","num":98,"x":324.72148981469627,"y":441.5194091796875},"target":{"node_type":"nucleotide","num":99,"x":337.680169013915,"y":446.62908935546875}},{"link_type":"backbone","source":{"node_type":"nucleotide","num":99,"x":337.680169013915,"y":446.62908935546875},"target":{"node_type":"nucleotide","num":100,"x":334.18691339868064,"y":439.99224853515625}},{"link_type":"backbone","source":{"node_type":"nucleotide","num":100,"x":334.18691339868064,"y":439.99224853515625},"target":{"node_type":"nucleotide","num":101,"x":319.19838800805564,"y":439.40594482421875}},{"link_type":"backbone","source":{"node_type":"nucleotide","num":101,"x":319.19838800805564,"y":439.40594482421875},"target":{"node_type":"nucleotide","num":102,"x":327.20043268579,"y":426.7186279296875}},{"link_type":"basepair","source":{"node_type":"nucleotide","num":103,"x":323.70720758813377,"y":420.0818176269531},"target":{"node_type":"nucleotide","num":157,"x":320.071770576415,"y":405.5290222167969}},{"link_type":"backbone","source":{"node_type":"nucleotide","num":102,"x":327.20043268579,"y":426.7186279296875},"target":{"node_type":"nucleotide","num":103,"x":323.70720758813377,"y":420.0818176269531}},{"link_type":"basepair","source":{"node_type":"nucleotide","num":104,"x":309.1544121779775,"y":423.7172546386719},"target":{"node_type":"nucleotide","num":156,"x":305.51897516625877,"y":409.1644592285156}},{"link_type":"backbone","source":{"node_type":"nucleotide","num":103,"x":323.70720758813377,"y":420.0818176269531},"target":{"node_type":"nucleotide","num":104,"x":309.1544121779775,"y":423.7172546386719}},{"link_type":"basepair","source":{"node_type":"nucleotide","num":105,"x":294.60161676782127,"y":427.3526611328125},"target":{"node_type":"nucleotide","num":155,"x":290.96621027368064,"y":412.7998962402344}},{"link_type":"backbone","source":{"node_type":"nucleotide","num":104,"x":309.1544121779775,"y":423.7172546386719},"target":{"node_type":"nucleotide","num":105,"x":294.60161676782127,"y":427.3526611328125}},{"link_type":"backbone","source":{"node_type":"nucleotide","num":105,"x":294.60161676782127,"y":427.3526611328125},"target":{"node_type":"nucleotide","num":106,"x":285.8233269728994,"y":442.5428161621094}},{"link_type":"backbone","source":{"node_type":"nucleotide","num":106,"x":285.8233269728994,"y":442.5428161621094},"target":{"node_type":"nucleotide","num":107,"x":269.09218683618064,"y":446.55279541015625}},{"link_type":"basepair","source":{"node_type":"nucleotide","num":108,"x":254.95095148461814,"y":437.3616638183594},"target":{"node_type":"nucleotide","num":151,"x":251.24135675805564,"y":422.8276062011719}},{"link_type":"backbone","source":{"node_type":"nucleotide","num":107,"x":269.09218683618064,"y":446.55279541015625},"target":{"node_type":"nucleotide","num":108,"x":254.95095148461814,"y":437.3616638183594}},{"link_type":"backbone","source":{"node_type":"nucleotide","num":108,"x":254.95095148461814,"y":437.3616638183594},"target":{"node_type":"nucleotide","num":109,"x":249.4945916213369,"y":449.60577392578125}},{"link_type":"backbone","source":{"node_type":"nucleotide","num":109,"x":249.4945916213369,"y":449.60577392578125},"target":{"node_type":"nucleotide","num":110,"x":238.16591730493064,"y":456.40203857421875}},{"link_type":"backbone","source":{"node_type":"nucleotide","num":110,"x":238.16591730493064,"y":456.40203857421875},"target":{"node_type":"nucleotide","num":111,"x":225.1816033400869,"y":455.48028564453125}},{"link_type":"basepair","source":{"node_type":"nucleotide","num":112,"x":215.22780695336814,"y":447.39617919921875},"target":{"node_type":"nucleotide","num":148,"x":211.5923699416494,"y":432.8433837890625}},{"link_type":"backbone","source":{"node_type":"nucleotide","num":111,"x":225.1816033400869,"y":455.48028564453125},"target":{"node_type":"nucleotide","num":112,"x":215.22780695336814,"y":447.39617919921875}},{"link_type":"basepair","source":{"node_type":"nucleotide","num":113,"x":200.6750115432119,"y":451.0316162109375},"target":{"node_type":"nucleotide","num":147,"x":197.03957453149314,"y":436.47882080078125}},{"link_type":"backbone","source":{"node_type":"nucleotide","num":112,"x":215.22780695336814,"y":447.39617919921875},"target":{"node_type":"nucleotide","num":113,"x":200.6750115432119,"y":451.0316162109375}},{"link_type":"basepair","source":{"node_type":"nucleotide","num":114,"x":186.12221613305564,"y":454.6670227050781},"target":{"node_type":"nucleotide","num":146,"x":182.4867791213369,"y":440.1142578125}},{"link_type":"backbone","source":{"node_type":"nucleotide","num":113,"x":200.6750115432119,"y":451.0316162109375},"target":{"node_type":"nucleotide","num":114,"x":186.12221613305564,"y":454.6670227050781}},{"link_type":"basepair","source":{"node_type":"nucleotide","num":115,"x":171.5694207228994,"y":458.3024597167969},"target":{"node_type":"nucleotide","num":145,"x":167.9340447463369,"y":443.7496643066406}},{"link_type":"backbone","source":{"node_type":"nucleotide","num":114,"x":186.12221613305564,"y":454.6670227050781},"target":{"node_type":"nucleotide","num":115,"x":171.5694207228994,"y":458.3024597167969}},{"link_type":"backbone","source":{"node_type":"nucleotide","num":115,"x":171.5694207228994,"y":458.3024597167969},"target":{"node_type":"nucleotide","num":116,"x":170.58071222680564,"y":474.81915283203125}},{"link_type":"backbone","source":{"node_type":"nucleotide","num":116,"x":170.58071222680564,"y":474.81915283203125},"target":{"node_type":"nucleotide","num":117,"x":164.51516046899314,"y":490.193359375}},{"link_type":"backbone","source":{"node_type":"nucleotide","num":117,"x":164.51516046899314,"y":490.193359375},"target":{"node_type":"nucleotide","num":118,"x":153.9843377150869,"y":502.9070739746094}},{"link_type":"backbone","source":{"node_type":"nucleotide","num":118,"x":153.9843377150869,"y":502.9070739746094},"target":{"node_type":"nucleotide","num":119,"x":140.03994074243064,"y":511.7088317871094}},{"link_type":"backbone","source":{"node_type":"nucleotide","num":119,"x":140.03994074243064,"y":511.7088317871094},"target":{"node_type":"nucleotide","num":120,"x":124.06899347680564,"y":515.7369384765625}},{"link_type":"backbone","source":{"node_type":"nucleotide","num":120,"x":124.06899347680564,"y":515.7369384765625},"target":{"node_type":"nucleotide","num":121,"x":107.6557244338369,"y":514.6039428710938}},{"link_type":"backbone","source":{"node_type":"nucleotide","num":121,"x":107.6557244338369,"y":514.6039428710938},"target":{"node_type":"nucleotide","num":122,"x":92.42458429711814,"y":508.4335632324219}},{"link_type":"backbone","source":{"node_type":"nucleotide","num":122,"x":92.42458429711814,"y":508.4335632324219},"target":{"node_type":"nucleotide","num":123,"x":79.8793572463369,"y":497.8476867675781}},{"link_type":"basepair","source":{"node_type":"nucleotide","num":124,"x":71.25466242211814,"y":483.9034118652344},"target":{"node_type":"nucleotide","num":134,"x":67.4710320510244,"y":469.3884582519531}},{"link_type":"backbone","source":{"node_type":"nucleotide","num":123,"x":79.8793572463369,"y":497.8476867675781},"target":{"node_type":"nucleotide","num":124,"x":71.25466242211814,"y":483.9034118652344}},{"link_type":"basepair","source":{"node_type":"nucleotide","num":125,"x":56.739708808836895,"y":487.6871032714844},"target":{"node_type":"nucleotide","num":133,"x":52.956078437743145,"y":473.1721496582031}},{"link_type":"backbone","source":{"node_type":"nucleotide","num":124,"x":71.25466242211814,"y":483.9034118652344},"target":{"node_type":"nucleotide","num":125,"x":56.739708808836895,"y":487.6871032714844}},{"link_type":"backbone","source":{"node_type":"nucleotide","num":125,"x":56.739708808836895,"y":487.6871032714844},"target":{"node_type":"nucleotide","num":126,"x":50.198693183836895,"y":501.89093017578125}},{"link_type":"backbone","source":{"node_type":"nucleotide","num":126,"x":50.198693183836895,"y":501.89093017578125},"target":{"node_type":"nucleotide","num":127,"x":36.035912422118145,"y":508.5204162597656}},{"link_type":"backbone","source":{"node_type":"nucleotide","num":127,"x":36.035912422118145,"y":508.5204162597656},"target":{"node_type":"nucleotide","num":128,"x":20.938622383055645,"y":504.4452819824219}},{"link_type":"backbone","source":{"node_type":"nucleotide","num":128,"x":20.938622383055645,"y":504.4452819824219},"target":{"node_type":"nucleotide","num":129,"x":12.035363105711895,"y":491.5897521972656}},{"link_type":"backbone","source":{"node_type":"nucleotide","num":129,"x":12.035363105711895,"y":491.5897521972656},"target":{"node_type":"nucleotide","num":130,"x":13.529869941649395,"y":476.02374267578125}},{"link_type":"backbone","source":{"node_type":"nucleotide","num":130,"x":13.529869941649395,"y":476.02374267578125},"target":{"node_type":"nucleotide","num":131,"x":24.716576484618145,"y":465.0970764160156}},{"link_type":"backbone","source":{"node_type":"nucleotide","num":131,"x":24.716576484618145,"y":465.0970764160156},"target":{"node_type":"nucleotide","num":132,"x":40.313439277586895,"y":463.968994140625}},{"link_type":"basepair","source":{"node_type":"nucleotide","num":133,"x":52.956078437743145,"y":473.1721496582031},"target":{"node_type":"nucleotide","num":125,"x":56.739708808836895,"y":487.6871032714844}},{"link_type":"backbone","source":{"node_type":"nucleotide","num":132,"x":40.313439277586895,"y":463.968994140625},"target":{"node_type":"nucleotide","num":133,"x":52.956078437743145,"y":473.1721496582031}},{"link_type":"basepair","source":{"node_type":"nucleotide","num":134,"x":67.4710320510244,"y":469.3884582519531},"target":{"node_type":"nucleotide","num":124,"x":71.25466242211814,"y":483.9034118652344}},{"link_type":"backbone","source":{"node_type":"nucleotide","num":133,"x":52.956078437743145,"y":473.1721496582031},"target":{"node_type":"nucleotide","num":134,"x":67.4710320510244,"y":469.3884582519531}},{"link_type":"backbone","source":{"node_type":"nucleotide","num":134,"x":67.4710320510244,"y":469.3884582519531},"target":{"node_type":"nucleotide","num":135,"x":67.6892937697744,"y":455.8624572753906}},{"link_type":"backbone","source":{"node_type":"nucleotide","num":135,"x":67.6892937697744,"y":455.8624572753906},"target":{"node_type":"nucleotide","num":136,"x":71.38601007836814,"y":442.8363952636719}},{"link_type":"backbone","source":{"node_type":"nucleotide","num":136,"x":71.38601007836814,"y":442.8363952636719},"target":{"node_type":"nucleotide","num":137,"x":78.31826105493064,"y":431.1903076171875}},{"link_type":"backbone","source":{"node_type":"nucleotide","num":137,"x":78.31826105493064,"y":431.1903076171875},"target":{"node_type":"nucleotide","num":138,"x":88.0242547072744,"y":421.712646484375}},{"link_type":"backbone","source":{"node_type":"nucleotide","num":138,"x":88.0242547072744,"y":421.712646484375},"target":{"node_type":"nucleotide","num":139,"x":99.85414972680564,"y":415.0471496582031}},{"link_type":"backbone","source":{"node_type":"nucleotide","num":139,"x":99.85414972680564,"y":415.0471496582031},"target":{"node_type":"nucleotide","num":140,"x":113.0136345900869,"y":411.6488342285156}},{"link_type":"backbone","source":{"node_type":"nucleotide","num":140,"x":113.0136345900869,"y":411.6488342285156},"target":{"node_type":"nucleotide","num":141,"x":126.6171502150869,"y":411.7531433105469}},{"link_type":"backbone","source":{"node_type":"nucleotide","num":141,"x":126.6171502150869,"y":411.7531433105469},"target":{"node_type":"nucleotide","num":142,"x":139.7473992385244,"y":415.3595886230469}},{"link_type":"backbone","source":{"node_type":"nucleotide","num":142,"x":139.7473992385244,"y":415.3595886230469},"target":{"node_type":"nucleotide","num":143,"x":151.5175408400869,"y":422.2312927246094}},{"link_type":"backbone","source":{"node_type":"nucleotide","num":143,"x":151.5175408400869,"y":422.2312927246094},"target":{"node_type":"nucleotide","num":144,"x":161.13063898461814,"y":431.91064453125}},{"link_type":"basepair","source":{"node_type":"nucleotide","num":145,"x":167.9340447463369,"y":443.7496643066406},"target":{"node_type":"nucleotide","num":115,"x":171.5694207228994,"y":458.3024597167969}},{"link_type":"backbone","source":{"node_type":"nucleotide","num":144,"x":161.13063898461814,"y":431.91064453125},"target":{"node_type":"nucleotide","num":145,"x":167.9340447463369,"y":443.7496643066406}},{"link_type":"basepair","source":{"node_type":"nucleotide","num":146,"x":182.4867791213369,"y":440.1142578125},"target":{"node_type":"nucleotide","num":114,"x":186.12221613305564,"y":454.6670227050781}},{"link_type":"backbone","source":{"node_type":"nucleotide","num":145,"x":167.9340447463369,"y":443.7496643066406},"target":{"node_type":"nucleotide","num":146,"x":182.4867791213369,"y":440.1142578125}},{"link_type":"basepair","source":{"node_type":"nucleotide","num":147,"x":197.03957453149314,"y":436.47882080078125},"target":{"node_type":"nucleotide","num":113,"x":200.6750115432119,"y":451.0316162109375}},{"link_type":"backbone","source":{"node_type":"nucleotide","num":146,"x":182.4867791213369,"y":440.1142578125},"target":{"node_type":"nucleotide","num":147,"x":197.03957453149314,"y":436.47882080078125}},{"link_type":"basepair","source":{"node_type":"nucleotide","num":148,"x":211.5923699416494,"y":432.8433837890625},"target":{"node_type":"nucleotide","num":112,"x":215.22780695336814,"y":447.39617919921875}},{"link_type":"backbone","source":{"node_type":"nucleotide","num":147,"x":197.03957453149314,"y":436.47882080078125},"target":{"node_type":"nucleotide","num":148,"x":211.5923699416494,"y":432.8433837890625}},{"link_type":"backbone","source":{"node_type":"nucleotide","num":148,"x":211.5923699416494,"y":432.8433837890625},"target":{"node_type":"nucleotide","num":149,"x":219.6746453322744,"y":418.0404052734375}},{"link_type":"backbone","source":{"node_type":"nucleotide","num":149,"x":219.6746453322744,"y":418.0404052734375},"target":{"node_type":"nucleotide","num":150,"x":236.3036736525869,"y":413.626220703125}},{"link_type":"basepair","source":{"node_type":"nucleotide","num":151,"x":251.24135675805564,"y":422.8276062011719},"target":{"node_type":"nucleotide","num":108,"x":254.95095148461814,"y":437.3616638183594}},{"link_type":"backbone","source":{"node_type":"nucleotide","num":150,"x":236.3036736525869,"y":413.626220703125},"target":{"node_type":"nucleotide","num":151,"x":251.24135675805564,"y":422.8276062011719}},{"link_type":"backbone","source":{"node_type":"nucleotide","num":151,"x":251.24135675805564,"y":422.8276062011719},"target":{"node_type":"nucleotide","num":152,"x":256.16372003930564,"y":410.9869689941406}},{"link_type":"backbone","source":{"node_type":"nucleotide","num":152,"x":256.16372003930564,"y":410.9869689941406},"target":{"node_type":"nucleotide","num":153,"x":267.15374079125877,"y":404.0111999511719}},{"link_type":"backbone","source":{"node_type":"nucleotide","num":153,"x":267.15374079125877,"y":404.0111999511719},"target":{"node_type":"nucleotide","num":154,"x":280.35088434594627,"y":404.6142272949219}},{"link_type":"basepair","source":{"node_type":"nucleotide","num":155,"x":290.96621027368064,"y":412.7998962402344},"target":{"node_type":"nucleotide","num":105,"x":294.60161676782127,"y":427.3526611328125}},{"link_type":"backbone","source":{"node_type":"nucleotide","num":154,"x":280.35088434594627,"y":404.6142272949219},"target":{"node_type":"nucleotide","num":155,"x":290.96621027368064,"y":412.7998962402344}},{"link_type":"basepair","source":{"node_type":"nucleotide","num":156,"x":305.51897516625877,"y":409.1644592285156},"target":{"node_type":"nucleotide","num":104,"x":309.1544121779775,"y":423.7172546386719}},{"link_type":"backbone","source":{"node_type":"nucleotide","num":155,"x":290.96621027368064,"y":412.7998962402344},"target":{"node_type":"nucleotide","num":156,"x":305.51897516625877,"y":409.1644592285156}},{"link_type":"basepair","source":{"node_type":"nucleotide","num":157,"x":320.071770576415,"y":405.5290222167969},"target":{"node_type":"nucleotide","num":103,"x":323.70720758813377,"y":420.0818176269531}},{"link_type":"backbone","source":{"node_type":"nucleotide","num":156,"x":305.51897516625877,"y":409.1644592285156},"target":{"node_type":"nucleotide","num":157,"x":320.071770576415,"y":405.5290222167969}},{"link_type":"basepair","source":{"node_type":"nucleotide","num":158,"x":319.19252863305564,"y":390.5548095703125},"target":{"node_type":"nucleotide","num":175,"x":321.09984674829,"y":375.67657470703125}},{"link_type":"backbone","source":{"node_type":"nucleotide","num":157,"x":320.071770576415,"y":405.5290222167969},"target":{"node_type":"nucleotide","num":158,"x":319.19252863305564,"y":390.5548095703125}},{"link_type":"basepair","source":{"node_type":"nucleotide","num":159,"x":304.3142937697744,"y":388.6474914550781},"target":{"node_type":"nucleotide","num":174,"x":306.22161188500877,"y":373.7692565917969}},{"link_type":"backbone","source":{"node_type":"nucleotide","num":158,"x":319.19252863305564,"y":390.5548095703125},"target":{"node_type":"nucleotide","num":159,"x":304.3142937697744,"y":388.6474914550781}},{"link_type":"basepair","source":{"node_type":"nucleotide","num":160,"x":289.43605890649314,"y":386.74017333984375},"target":{"node_type":"nucleotide","num":173,"x":291.3433770217275,"y":371.8619384765625}},{"link_type":"backbone","source":{"node_type":"nucleotide","num":159,"x":304.3142937697744,"y":388.6474914550781},"target":{"node_type":"nucleotide","num":160,"x":289.43605890649314,"y":386.74017333984375}},{"link_type":"basepair","source":{"node_type":"nucleotide","num":161,"x":274.55779352563377,"y":384.8328552246094},"target":{"node_type":"nucleotide","num":172,"x":276.46511164086814,"y":369.9546203613281}},{"link_type":"backbone","source":{"node_type":"nucleotide","num":160,"x":289.43605890649314,"y":386.74017333984375},"target":{"node_type":"nucleotide","num":161,"x":274.55779352563377,"y":384.8328552246094}},{"link_type":"basepair","source":{"node_type":"nucleotide","num":162,"x":259.6795586623525,"y":382.925537109375},"target":{"node_type":"nucleotide","num":171,"x":261.5868767775869,"y":368.04730224609375}},{"link_type":"backbone","source":{"node_type":"nucleotide","num":161,"x":274.55779352563377,"y":384.8328552246094},"target":{"node_type":"nucleotide","num":162,"x":259.6795586623525,"y":382.925537109375}},{"link_type":"basepair","source":{"node_type":"nucleotide","num":163,"x":244.80129328149314,"y":381.0182189941406},"target":{"node_type":"nucleotide","num":170,"x":246.70864191430564,"y":366.1399841308594}},{"link_type":"backbone","source":{"node_type":"nucleotide","num":162,"x":259.6795586623525,"y":382.925537109375},"target":{"node_type":"nucleotide","num":163,"x":244.80129328149314,"y":381.0182189941406}},{"link_type":"basepair","source":{"node_type":"nucleotide","num":164,"x":229.9230584182119,"y":379.11090087890625},"target":{"node_type":"nucleotide","num":169,"x":231.8304070510244,"y":364.232666015625}},{"link_type":"backbone","source":{"node_type":"nucleotide","num":163,"x":244.80129328149314,"y":381.0182189941406},"target":{"node_type":"nucleotide","num":164,"x":229.9230584182119,"y":379.11090087890625}},{"link_type":"backbone","source":{"node_type":"nucleotide","num":164,"x":229.9230584182119,"y":379.11090087890625},"target":{"node_type":"nucleotide","num":165,"x":215.01064386743064,"y":385.9338073730469}},{"link_type":"backbone","source":{"node_type":"nucleotide","num":165,"x":215.01064386743064,"y":385.9338073730469},"target":{"node_type":"nucleotide","num":166,"x":201.8042840041494,"y":376.2115173339844}},{"link_type":"backbone","source":{"node_type":"nucleotide","num":166,"x":201.8042840041494,"y":376.2115173339844},"target":{"node_type":"nucleotide","num":167,"x":203.8894890822744,"y":359.94549560546875}},{"link_type":"backbone","source":{"node_type":"nucleotide","num":167,"x":203.8894890822744,"y":359.94549560546875},"target":{"node_type":"nucleotide","num":168,"x":219.12123957055564,"y":353.8688049316406}},{"link_type":"basepair","source":{"node_type":"nucleotide","num":169,"x":231.8304070510244,"y":364.232666015625},"target":{"node_type":"nucleotide","num":164,"x":229.9230584182119,"y":379.11090087890625}},{"link_type":"backbone","source":{"node_type":"nucleotide","num":168,"x":219.12123957055564,"y":353.8688049316406},"target":{"node_type":"nucleotide","num":169,"x":231.8304070510244,"y":364.232666015625}},{"link_type":"basepair","source":{"node_type":"nucleotide","num":170,"x":246.70864191430564,"y":366.1399841308594},"target":{"node_type":"nucleotide","num":163,"x":244.80129328149314,"y":381.0182189941406}},{"link_type":"backbone","source":{"node_type":"nucleotide","num":169,"x":231.8304070510244,"y":364.232666015625},"target":{"node_type":"nucleotide","num":170,"x":246.70864191430564,"y":366.1399841308594}},{"link_type":"basepair","source":{"node_type":"nucleotide","num":171,"x":261.5868767775869,"y":368.04730224609375},"target":{"node_type":"nucleotide","num":162,"x":259.6795586623525,"y":382.925537109375}},{"link_type":"backbone","source":{"node_type":"nucleotide","num":170,"x":246.70864191430564,"y":366.1399841308594},"target":{"node_type":"nucleotide","num":171,"x":261.5868767775869,"y":368.04730224609375}},{"link_type":"basepair","source":{"node_type":"nucleotide","num":172,"x":276.46511164086814,"y":369.9546203613281},"target":{"node_type":"nucleotide","num":161,"x":274.55779352563377,"y":384.8328552246094}},{"link_type":"backbone","source":{"node_type":"nucleotide","num":171,"x":261.5868767775869,"y":368.04730224609375},"target":{"node_type":"nucleotide","num":172,"x":276.46511164086814,"y":369.9546203613281}},{"link_type":"basepair","source":{"node_type":"nucleotide","num":173,"x":291.3433770217275,"y":371.8619384765625},"target":{"node_type":"nucleotide","num":160,"x":289.43605890649314,"y":386.74017333984375}},{"link_type":"backbone","source":{"node_type":"nucleotide","num":172,"x":276.46511164086814,"y":369.9546203613281},"target":{"node_type":"nucleotide","num":173,"x":291.3433770217275,"y":371.8619384765625}},{"link_type":"basepair","source":{"node_type":"nucleotide","num":174,"x":306.22161188500877,"y":373.7692565917969},"target":{"node_type":"nucleotide","num":159,"x":304.3142937697744,"y":388.6474914550781}},{"link_type":"backbone","source":{"node_type":"nucleotide","num":173,"x":291.3433770217275,"y":371.8619384765625},"target":{"node_type":"nucleotide","num":174,"x":306.22161188500877,"y":373.7692565917969}},{"link_type":"basepair","source":{"node_type":"nucleotide","num":175,"x":321.09984674829,"y":375.67657470703125},"target":{"node_type":"nucleotide","num":158,"x":319.19252863305564,"y":390.5548095703125}},{"link_type":"backbone","source":{"node_type":"nucleotide","num":174,"x":306.22161188500877,"y":373.7692565917969},"target":{"node_type":"nucleotide","num":175,"x":321.09984674829,"y":375.67657470703125}},{"link_type":"basepair","source":{"node_type":"nucleotide","num":176,"x":336.00554743188377,"y":373.9971008300781},"target":{"node_type":"nucleotide","num":63,"x":341.1757439650869,"y":388.0779113769531}},{"link_type":"backbone","source":{"node_type":"nucleotide","num":175,"x":321.09984674829,"y":375.67657470703125},"target":{"node_type":"nucleotide","num":176,"x":336.00554743188377,"y":373.9971008300781}},{"link_type":"basepair","source":{"node_type":"nucleotide","num":177,"x":350.08632746118064,"y":368.826904296875},"target":{"node_type":"nucleotide","num":62,"x":355.2565545119619,"y":382.9076843261719}},{"link_type":"backbone","source":{"node_type":"nucleotide","num":176,"x":336.00554743188377,"y":373.9971008300781},"target":{"node_type":"nucleotide","num":177,"x":350.08632746118064,"y":368.826904296875}},{"link_type":"basepair","source":{"node_type":"nucleotide","num":178,"x":364.16713800805564,"y":363.65667724609375},"target":{"node_type":"nucleotide","num":61,"x":369.33733454125877,"y":377.73748779296875}},{"link_type":"backbone","source":{"node_type":"nucleotide","num":177,"x":350.08632746118064,"y":368.826904296875},"target":{"node_type":"nucleotide","num":178,"x":364.16713800805564,"y":363.65667724609375}},{"link_type":"backbone","source":{"node_type":"nucleotide","num":178,"x":364.16713800805564,"y":363.65667724609375},"target":{"node_type":"nucleotide","num":179,"x":375.75078668969627,"y":348.35211181640625}},{"link_type":"backbone","source":{"node_type":"nucleotide","num":179,"x":375.75078668969627,"y":348.35211181640625},"target":{"node_type":"nucleotide","num":180,"x":392.08672418969627,"y":342.1811218261719}},{"link_type":"backbone","source":{"node_type":"nucleotide","num":180,"x":392.08672418969627,"y":342.1811218261719},"target":{"node_type":"nucleotide","num":181,"x":407.4969109572744,"y":345.37176513671875}},{"link_type":"basepair","source":{"node_type":"nucleotide","num":182,"x":417.5180291213369,"y":355.17578125},"target":{"node_type":"nucleotide","num":42,"x":423.74926081079,"y":368.82025146484375}},{"link_type":"backbone","source":{"node_type":"nucleotide","num":181,"x":407.4969109572744,"y":345.37176513671875},"target":{"node_type":"nucleotide","num":182,"x":417.5180291213369,"y":355.17578125}},{"link_type":"basepair","source":{"node_type":"nucleotide","num":183,"x":431.16252985375877,"y":348.9445495605469},"target":{"node_type":"nucleotide","num":41,"x":437.39373102563377,"y":362.5890197753906}},{"link_type":"backbone","source":{"node_type":"nucleotide","num":182,"x":417.5180291213369,"y":355.17578125},"target":{"node_type":"nucleotide","num":183,"x":431.16252985375877,"y":348.9445495605469}},{"link_type":"basepair","source":{"node_type":"nucleotide","num":184,"x":444.8070000686025,"y":342.71331787109375},"target":{"node_type":"nucleotide","num":40,"x":451.03823175805564,"y":356.3577880859375}},{"link_type":"backbone","source":{"node_type":"nucleotide","num":183,"x":431.16252985375877,"y":348.9445495605469},"target":{"node_type":"nucleotide","num":184,"x":444.8070000686025,"y":342.71331787109375}},{"link_type":"basepair","source":{"node_type":"nucleotide","num":185,"x":458.45147028344627,"y":336.4820861816406},"target":{"node_type":"nucleotide","num":39,"x":464.6827019728994,"y":350.1265869140625}},{"link_type":"backbone","source":{"node_type":"nucleotide","num":184,"x":444.8070000686025,"y":342.71331787109375},"target":{"node_type":"nucleotide","num":185,"x":458.45147028344627,"y":336.4820861816406}},{"link_type":"basepair","source":{"node_type":"nucleotide","num":186,"x":472.09597101586814,"y":330.2508850097656},"target":{"node_type":"nucleotide","num":38,"x":478.32717218774314,"y":343.8953552246094}},{"link_type":"backbone","source":{"node_type":"nucleotide","num":185,"x":458.45147028344627,"y":336.4820861816406},"target":{"node_type":"nucleotide","num":186,"x":472.09597101586814,"y":330.2508850097656}},{"link_type":"basepair","source":{"node_type":"nucleotide","num":187,"x":485.7404412307119,"y":324.0196533203125},"target":{"node_type":"nucleotide","num":37,"x":491.971672920165,"y":337.66412353515625}},{"link_type":"backbone","source":{"node_type":"nucleotide","num":186,"x":472.09597101586814,"y":330.2508850097656},"target":{"node_type":"nucleotide","num":187,"x":485.7404412307119,"y":324.0196533203125}},{"link_type":"basepair","source":{"node_type":"nucleotide","num":188,"x":499.38491144555564,"y":317.7884216308594},"target":{"node_type":"nucleotide","num":36,"x":505.61614313500877,"y":331.4328918457031}},{"link_type":"backbone","source":{"node_type":"nucleotide","num":187,"x":485.7404412307119,"y":324.0196533203125},"target":{"node_type":"nucleotide","num":188,"x":499.38491144555564,"y":317.7884216308594}},{"link_type":"basepair","source":{"node_type":"nucleotide","num":189,"x":513.0293816603994,"y":311.55718994140625},"target":{"node_type":"nucleotide","num":35,"x":519.2606286086416,"y":325.20166015625}},{"link_type":"backbone","source":{"node_type":"nucleotide","num":188,"x":499.38491144555564,"y":317.7884216308594},"target":{"node_type":"nucleotide","num":189,"x":513.0293816603994,"y":311.55718994140625}},{"link_type":"backbone","source":{"node_type":"nucleotide","num":189,"x":513.0293816603994,"y":311.55718994140625},"target":{"node_type":"nucleotide","num":190,"x":517.7578362502431,"y":305.98193359375}},{"link_type":"basepair","source":{"node_type":"nucleotide","num":191,"x":526.7593926467275,"y":305.3291931152344},"target":{"node_type":"nucleotide","num":34,"x":532.9209527053213,"y":319.0052490234375}},{"link_type":"backbone","source":{"node_type":"nucleotide","num":190,"x":517.7578362502431,"y":305.98193359375},"target":{"node_type":"nucleotide","num":191,"x":526.7593926467275,"y":305.3291931152344}},{"link_type":"basepair","source":{"node_type":"nucleotide","num":192,"x":573.9649743117666,"y":308.68377685546875},"target":{"node_type":"nucleotide","num":604,"x":583.076149848876,"y":320.5995788574219}},{"link_type":"backbone","source":{"node_type":"nucleotide","num":191,"x":526.7593926467275,"y":305.3291931152344},"target":{"node_type":"nucleotide","num":192,"x":573.9649743117666,"y":308.68377685546875}},{"link_type":"basepair","source":{"node_type":"nucleotide","num":193,"x":585.8807763137197,"y":299.5726013183594},"target":{"node_type":"nucleotide","num":603,"x":594.9919518508291,"y":311.4884033203125}},{"link_type":"backbone","source":{"node_type":"nucleotide","num":192,"x":573.9649743117666,"y":308.68377685546875},"target":{"node_type":"nucleotide","num":193,"x":585.8807763137197,"y":299.5726013183594}},{"link_type":"basepair","source":{"node_type":"nucleotide","num":194,"x":597.7965783156728,"y":290.46142578125},"target":{"node_type":"nucleotide","num":602,"x":606.9077691115713,"y":302.3772277832031}},{"link_type":"backbone","source":{"node_type":"nucleotide","num":193,"x":585.8807763137197,"y":299.5726013183594},"target":{"node_type":"nucleotide","num":194,"x":597.7965783156728,"y":290.46142578125}},{"link_type":"basepair","source":{"node_type":"nucleotide","num":195,"x":609.712395576415,"y":281.3502502441406},"target":{"node_type":"nucleotide","num":601,"x":618.8235711135244,"y":293.26605224609375}},{"link_type":"backbone","source":{"node_type":"nucleotide","num":194,"x":597.7965783156728,"y":290.46142578125},"target":{"node_type":"nucleotide","num":195,"x":609.712395576415,"y":281.3502502441406}},{"link_type":"backbone","source":{"node_type":"nucleotide","num":195,"x":609.712395576415,"y":281.3502502441406},"target":{"node_type":"nucleotide","num":196,"x":615.6355370559072,"y":264.78314208984375}},{"link_type":"basepair","source":{"node_type":"nucleotide","num":197,"x":633.9797753371572,"y":262.6905212402344},"target":{"node_type":"nucleotide","num":598,"x":643.1516121901846,"y":274.5597229003906}},{"link_type":"backbone","source":{"node_type":"nucleotide","num":196,"x":615.6355370559072,"y":264.78314208984375},"target":{"node_type":"nucleotide","num":197,"x":633.9797753371572,"y":262.6905212402344}},{"link_type":"basepair","source":{"node_type":"nucleotide","num":198,"x":645.8489693679189,"y":253.51870727539062},"target":{"node_type":"nucleotide","num":597,"x":655.0207985915517,"y":265.38787841796875}},{"link_type":"backbone","source":{"node_type":"nucleotide","num":197,"x":633.9797753371572,"y":262.6905212402344},"target":{"node_type":"nucleotide","num":198,"x":645.8489693679189,"y":253.51870727539062}},{"link_type":"basepair","source":{"node_type":"nucleotide","num":199,"x":657.7181481398916,"y":244.3468780517578},"target":{"node_type":"nucleotide","num":596,"x":666.8899773635244,"y":256.216064453125}},{"link_type":"backbone","source":{"node_type":"nucleotide","num":198,"x":645.8489693679189,"y":253.51870727539062},"target":{"node_type":"nucleotide","num":199,"x":657.7181481398916,"y":244.3468780517578}},{"link_type":"basepair","source":{"node_type":"nucleotide","num":200,"x":669.5873345412588,"y":235.175048828125},"target":{"node_type":"nucleotide","num":595,"x":678.7591637648916,"y":247.04421997070312}},{"link_type":"backbone","source":{"node_type":"nucleotide","num":199,"x":657.7181481398916,"y":244.3468780517578},"target":{"node_type":"nucleotide","num":200,"x":669.5873345412588,"y":235.175048828125}},{"link_type":"basepair","source":{"node_type":"nucleotide","num":201,"x":681.456520942626,"y":226.0032196044922},"target":{"node_type":"nucleotide","num":594,"x":690.6283501662588,"y":237.8723907470703}},{"link_type":"backbone","source":{"node_type":"nucleotide","num":200,"x":669.5873345412588,"y":235.175048828125},"target":{"node_type":"nucleotide","num":201,"x":681.456520942626,"y":226.0032196044922}},{"link_type":"basepair","source":{"node_type":"nucleotide","num":202,"x":693.3257073439931,"y":216.83139038085938},"target":{"node_type":"nucleotide","num":593,"x":702.497536567626,"y":228.7005615234375}},{"link_type":"backbone","source":{"node_type":"nucleotide","num":201,"x":681.456520942626,"y":226.0032196044922},"target":{"node_type":"nucleotide","num":202,"x":693.3257073439931,"y":216.83139038085938}},{"link_type":"basepair","source":{"node_type":"nucleotide","num":203,"x":705.1948861159658,"y":207.6595458984375},"target":{"node_type":"nucleotide","num":592,"x":714.3667191542959,"y":219.5287322998047}},{"link_type":"backbone","source":{"node_type":"nucleotide","num":202,"x":693.3257073439931,"y":216.83139038085938},"target":{"node_type":"nucleotide","num":203,"x":705.1948861159658,"y":207.6595458984375}},{"link_type":"basepair","source":{"node_type":"nucleotide","num":204,"x":717.064072517333,"y":198.4877166748047},"target":{"node_type":"nucleotide","num":591,"x":726.2359017409658,"y":210.35690307617188}},{"link_type":"backbone","source":{"node_type":"nucleotide","num":203,"x":705.1948861159658,"y":207.6595458984375},"target":{"node_type":"nucleotide","num":204,"x":717.064072517333,"y":198.4877166748047}},{"link_type":"basepair","source":{"node_type":"nucleotide","num":205,"x":728.9332589187002,"y":189.31588745117188},"target":{"node_type":"nucleotide","num":590,"x":738.105088142333,"y":201.18507385253906}},{"link_type":"backbone","source":{"node_type":"nucleotide","num":204,"x":717.064072517333,"y":198.4877166748047},"target":{"node_type":"nucleotide","num":205,"x":728.9332589187002,"y":189.31588745117188}},{"link_type":"basepair","source":{"node_type":"nucleotide","num":206,"x":740.8024434127187,"y":180.14405822753906},"target":{"node_type":"nucleotide","num":589,"x":749.9742726363515,"y":192.01324462890625}},{"link_type":"backbone","source":{"node_type":"nucleotide","num":205,"x":728.9332589187002,"y":189.31588745117188},"target":{"node_type":"nucleotide","num":206,"x":740.8024434127187,"y":180.14405822753906}},{"link_type":"backbone","source":{"node_type":"nucleotide","num":206,"x":740.8024434127187,"y":180.14405822753906},"target":{"node_type":"nucleotide","num":207,"x":742.6223763503408,"y":168.25311279296875}},{"link_type":"backbone","source":{"node_type":"nucleotide","num":207,"x":742.6223763503408,"y":168.25311279296875},"target":{"node_type":"nucleotide","num":208,"x":752.3423775710439,"y":160.50741577148438}},{"link_type":"basepair","source":{"node_type":"nucleotide","num":209,"x":765.1361898459768,"y":161.4451446533203},"target":{"node_type":"nucleotide","num":587,"x":774.247367767272,"y":173.36094665527344}},{"link_type":"backbone","source":{"node_type":"nucleotide","num":208,"x":752.3423775710439,"y":160.50741577148438},"target":{"node_type":"nucleotide","num":209,"x":765.1361898459768,"y":161.4451446533203}},{"link_type":"basepair","source":{"node_type":"nucleotide","num":210,"x":777.0519961394643,"y":152.33396911621094},"target":{"node_type":"nucleotide","num":586,"x":786.1631745375967,"y":164.24977111816406}},{"link_type":"backbone","source":{"node_type":"nucleotide","num":209,"x":765.1361898459768,"y":161.4451446533203},"target":{"node_type":"nucleotide","num":210,"x":777.0519961394643,"y":152.33396911621094}},{"link_type":"basepair","source":{"node_type":"nucleotide","num":211,"x":788.967802909789,"y":143.22279357910156},"target":{"node_type":"nucleotide","num":585,"x":798.078980354247,"y":155.1385955810547}},{"link_type":"backbone","source":{"node_type":"nucleotide","num":210,"x":777.0519961394643,"y":152.33396911621094},"target":{"node_type":"nucleotide","num":211,"x":788.967802909789,"y":143.22279357910156}},{"link_type":"backbone","source":{"node_type":"nucleotide","num":211,"x":788.967802909789,"y":143.22279357910156},"target":{"node_type":"nucleotide","num":212,"x":795.402222541747,"y":123.5563735961914}},{"link_type":"basepair","source":{"node_type":"nucleotide","num":213,"x":816.8063057937002,"y":121.58177185058594},"target":{"node_type":"nucleotide","num":580,"x":826.0987214125967,"y":133.35679626464844}},{"link_type":"backbone","source":{"node_type":"nucleotide","num":212,"x":795.402222541747,"y":123.5563735961914},"target":{"node_type":"nucleotide","num":213,"x":816.8063057937002,"y":121.58177185058594}},{"link_type":"basepair","source":{"node_type":"nucleotide","num":214,"x":828.5813225783681,"y":112.28936004638672},"target":{"node_type":"nucleotide","num":579,"x":837.8737420119619,"y":124.06437683105469}},{"link_type":"backbone","source":{"node_type":"nucleotide","num":213,"x":816.8063057937002,"y":121.58177185058594},"target":{"node_type":"nucleotide","num":214,"x":828.5813225783681,"y":112.28936004638672}},{"link_type":"basepair","source":{"node_type":"nucleotide","num":215,"x":840.3563393630361,"y":102.99694061279297},"target":{"node_type":"nucleotide","num":578,"x":849.6487587966299,"y":114.77195739746094}},{"link_type":"backbone","source":{"node_type":"nucleotide","num":214,"x":828.5813225783681,"y":112.28936004638672},"target":{"node_type":"nucleotide","num":215,"x":840.3563393630361,"y":102.99694061279297}},{"link_type":"basepair","source":{"node_type":"nucleotide","num":216,"x":852.1313561477041,"y":93.70452880859375},"target":{"node_type":"nucleotide","num":577,"x":861.4237755812978,"y":105.47954559326172}},{"link_type":"backbone","source":{"node_type":"nucleotide","num":215,"x":840.3563393630361,"y":102.99694061279297},"target":{"node_type":"nucleotide","num":216,"x":852.1313561477041,"y":93.70452880859375}},{"link_type":"basepair","source":{"node_type":"nucleotide","num":217,"x":857.729958442626,"y":79.78850555419922},"target":{"node_type":"nucleotide","num":372,"x":872.5879754103994,"y":77.72953033447266}},{"link_type":"backbone","source":{"node_type":"nucleotide","num":216,"x":852.1313561477041,"y":93.70452880859375},"target":{"node_type":"nucleotide","num":217,"x":857.729958442626,"y":79.78850555419922}},{"link_type":"basepair","source":{"node_type":"nucleotide","num":218,"x":855.6709832228994,"y":64.93048858642578},"target":{"node_type":"nucleotide","num":371,"x":870.5290001906728,"y":62.871517181396484}},{"link_type":"backbone","source":{"node_type":"nucleotide","num":217,"x":857.729958442626,"y":79.78850555419922},"target":{"node_type":"nucleotide","num":218,"x":855.6709832228994,"y":64.93048858642578}},{"link_type":"basepair","source":{"node_type":"nucleotide","num":219,"x":853.6120080031728,"y":50.07247543334961},"target":{"node_type":"nucleotide","num":370,"x":868.4700249709463,"y":48.01350021362305}},{"link_type":"backbone","source":{"node_type":"nucleotide","num":218,"x":855.6709832228994,"y":64.93048858642578},"target":{"node_type":"nucleotide","num":219,"x":853.6120080031728,"y":50.07247543334961}},{"link_type":"backbone","source":{"node_type":"nucleotide","num":219,"x":853.6120080031728,"y":50.07247543334961},"target":{"node_type":"nucleotide","num":220,"x":840.5644387282705,"y":34.61652374267578}},{"link_type":"basepair","source":{"node_type":"nucleotide","num":221,"x":848.8788689650869,"y":17.092390060424805},"target":{"node_type":"nucleotide","num":366,"x":863.7151116408681,"y":14.881974220275879}},{"link_type":"backbone","source":{"node_type":"nucleotide","num":220,"x":840.5644387282705,"y":34.61652374267578},"target":{"node_type":"nucleotide","num":221,"x":848.8788689650869,"y":17.092390060424805}},{"link_type":"basepair","source":{"node_type":"nucleotide","num":222,"x":846.668450263915,"y":2.25614857673645},"target":{"node_type":"nucleotide","num":365,"x":861.5046929396963,"y":0.04573288932442665}},{"link_type":"backbone","source":{"node_type":"nucleotide","num":221,"x":848.8788689650869,"y":17.092390060424805},"target":{"node_type":"nucleotide","num":222,"x":846.668450263915,"y":2.25614857673645}},{"link_type":"basepair","source":{"node_type":"nucleotide","num":223,"x":844.4580391921377,"y":-12.580093383789062},"target":{"node_type":"nucleotide","num":364,"x":859.2942818679189,"y":-14.790508270263672}},{"link_type":"backbone","source":{"node_type":"nucleotide","num":222,"x":846.668450263915,"y":2.25614857673645},"target":{"node_type":"nucleotide","num":223,"x":844.4580391921377,"y":-12.580093383789062}},{"link_type":"basepair","source":{"node_type":"nucleotide","num":224,"x":842.2476204909658,"y":-27.41633415222168},"target":{"node_type":"nucleotide","num":363,"x":857.083863166747,"y":-29.626750946044922}},{"link_type":"backbone","source":{"node_type":"nucleotide","num":223,"x":844.4580391921377,"y":-12.580093383789062},"target":{"node_type":"nucleotide","num":224,"x":842.2476204909658,"y":-27.41633415222168}},{"link_type":"basepair","source":{"node_type":"nucleotide","num":225,"x":840.0372094191885,"y":-42.2525749206543},"target":{"node_type":"nucleotide","num":362,"x":854.8734444655752,"y":-44.462989807128906}},{"link_type":"backbone","source":{"node_type":"nucleotide","num":224,"x":842.2476204909658,"y":-27.41633415222168},"target":{"node_type":"nucleotide","num":225,"x":840.0372094191885,"y":-42.2525749206543}},{"link_type":"basepair","source":{"node_type":"nucleotide","num":226,"x":837.8267907180166,"y":-57.08881759643555},"target":{"node_type":"nucleotide","num":361,"x":852.6630333937978,"y":-59.299232482910156}},{"link_type":"backbone","source":{"node_type":"nucleotide","num":225,"x":840.0372094191885,"y":-42.2525749206543},"target":{"node_type":"nucleotide","num":226,"x":837.8267907180166,"y":-57.08881759643555}},{"link_type":"basepair","source":{"node_type":"nucleotide","num":227,"x":835.6163720168447,"y":-71.92505645751953},"target":{"node_type":"nucleotide","num":360,"x":850.452614692626,"y":-74.1354751586914}},{"link_type":"backbone","source":{"node_type":"nucleotide","num":226,"x":837.8267907180166,"y":-57.08881759643555},"target":{"node_type":"nucleotide","num":227,"x":835.6163720168447,"y":-71.92505645751953}},{"link_type":"basepair","source":{"node_type":"nucleotide","num":228,"x":833.4059609450674,"y":-86.76129913330078},"target":{"node_type":"nucleotide","num":359,"x":848.2422036208486,"y":-88.97171783447266}},{"link_type":"backbone","source":{"node_type":"nucleotide","num":227,"x":835.6163720168447,"y":-71.92505645751953},"target":{"node_type":"nucleotide","num":228,"x":833.4059609450674,"y":-86.76129913330078}},{"link_type":"basepair","source":{"node_type":"nucleotide","num":229,"x":792.678122428832,"y":-113.54422760009766},"target":{"node_type":"nucleotide","num":327,"x":806.9813164748525,"y":-118.06291961669922}},{"link_type":"backbone","source":{"node_type":"nucleotide","num":228,"x":833.4059609450674,"y":-86.76129913330078},"target":{"node_type":"nucleotide","num":229,"x":792.678122428832,"y":-113.54422760009766}},{"link_type":"basepair","source":{"node_type":"nucleotide","num":230,"x":788.1594285048818,"y":-127.84742736816406},"target":{"node_type":"nucleotide","num":326,"x":802.462624458251,"y":-132.36611938476562}},{"link_type":"backbone","source":{"node_type":"nucleotide","num":229,"x":792.678122428832,"y":-113.54422760009766},"target":{"node_type":"nucleotide","num":230,"x":788.1594285048818,"y":-127.84742736816406}},{"link_type":"basepair","source":{"node_type":"nucleotide","num":231,"x":783.6407364882803,"y":-142.15061950683594},"target":{"node_type":"nucleotide","num":325,"x":797.9439324416494,"y":-146.6693115234375}},{"link_type":"backbone","source":{"node_type":"nucleotide","num":230,"x":788.1594285048818,"y":-127.84742736816406},"target":{"node_type":"nucleotide","num":231,"x":783.6407364882803,"y":-142.15061950683594}},{"link_type":"basepair","source":{"node_type":"nucleotide","num":232,"x":779.1220435180044,"y":-156.4538116455078},"target":{"node_type":"nucleotide","num":324,"x":793.4252404250478,"y":-160.97250366210938}},{"link_type":"backbone","source":{"node_type":"nucleotide","num":231,"x":783.6407364882803,"y":-142.15061950683594},"target":{"node_type":"nucleotide","num":232,"x":779.1220435180044,"y":-156.4538116455078}},{"link_type":"basepair","source":{"node_type":"nucleotide","num":233,"x":774.6033510245657,"y":-170.75701904296875},"target":{"node_type":"nucleotide","num":323,"x":788.9065465010976,"y":-175.2757110595703}},{"link_type":"backbone","source":{"node_type":"nucleotide","num":232,"x":779.1220435180044,"y":-156.4538116455078},"target":{"node_type":"nucleotide","num":233,"x":774.6033510245657,"y":-170.75701904296875}},{"link_type":"basepair","source":{"node_type":"nucleotide","num":234,"x":770.0846580542898,"y":-185.06021118164062},"target":{"node_type":"nucleotide","num":322,"x":784.3878544844961,"y":-189.5789031982422}},{"link_type":"backbone","source":{"node_type":"nucleotide","num":233,"x":774.6033510245657,"y":-170.75701904296875},"target":{"node_type":"nucleotide","num":234,"x":770.0846580542898,"y":-185.06021118164062}},{"link_type":"backbone","source":{"node_type":"nucleotide","num":234,"x":770.0846580542898,"y":-185.06021118164062},"target":{"node_type":"nucleotide","num":235,"x":754.3039254226064,"y":-183.2573699951172}},{"link_type":"backbone","source":{"node_type":"nucleotide","num":235,"x":754.3039254226064,"y":-183.2573699951172},"target":{"node_type":"nucleotide","num":236,"x":738.4096516646719,"y":-185.13742065429688}},{"link_type":"backbone","source":{"node_type":"nucleotide","num":236,"x":738.4096516646719,"y":-185.13742065429688},"target":{"node_type":"nucleotide","num":237,"x":723.2562912978506,"y":-190.65545654296875}},{"link_type":"backbone","source":{"node_type":"nucleotide","num":237,"x":723.2562912978506,"y":-190.65545654296875},"target":{"node_type":"nucleotide","num":238,"x":709.6712807692861,"y":-199.56951904296875}},{"link_type":"backbone","source":{"node_type":"nucleotide","num":238,"x":709.6712807692861,"y":-199.56951904296875},"target":{"node_type":"nucleotide","num":239,"x":698.409890083251,"y":-211.4507598876953}},{"link_type":"backbone","source":{"node_type":"nucleotide","num":239,"x":698.409890083251,"y":-211.4507598876953},"target":{"node_type":"nucleotide","num":240,"x":690.1132973708486,"y":-225.7037811279297}},{"link_type":"backbone","source":{"node_type":"nucleotide","num":240,"x":690.1132973708486,"y":-225.7037811279297},"target":{"node_type":"nucleotide","num":241,"x":685.2722634353017,"y":-241.59640502929688}},{"link_type":"backbone","source":{"node_type":"nucleotide","num":241,"x":685.2722634353017,"y":-241.59640502929688},"target":{"node_type":"nucleotide","num":242,"x":684.1983574904775,"y":-258.2972106933594}},{"link_type":"backbone","source":{"node_type":"nucleotide","num":242,"x":684.1983574904775,"y":-258.2972106933594},"target":{"node_type":"nucleotide","num":243,"x":687.004517463622,"y":-274.9189758300781}},{"link_type":"backbone","source":{"node_type":"nucleotide","num":243,"x":687.004517463622,"y":-274.9189758300781},"target":{"node_type":"nucleotide","num":244,"x":693.5961007155752,"y":-290.5659484863281}},{"link_type":"basepair","source":{"node_type":"nucleotide","num":245,"x":703.6729516066885,"y":-304.3819274902344},"target":{"node_type":"nucleotide","num":261,"x":716.3738183059072,"y":-312.3623962402344}},{"link_type":"backbone","source":{"node_type":"nucleotide","num":244,"x":693.5961007155752,"y":-290.5659484863281},"target":{"node_type":"nucleotide","num":245,"x":703.6729516066885,"y":-304.3819274902344}},{"link_type":"basepair","source":{"node_type":"nucleotide","num":246,"x":695.6924752272939,"y":-317.0827941894531},"target":{"node_type":"nucleotide","num":260,"x":708.3933342971181,"y":-325.0632629394531}},{"link_type":"backbone","source":{"node_type":"nucleotide","num":245,"x":703.6729516066885,"y":-304.3819274902344},"target":{"node_type":"nucleotide","num":246,"x":695.6924752272939,"y":-317.0827941894531}},{"link_type":"basepair","source":{"node_type":"nucleotide","num":247,"x":687.7119912185049,"y":-329.78363037109375},"target":{"node_type":"nucleotide","num":259,"x":700.4128579177236,"y":-337.7641296386719}},{"link_type":"backbone","source":{"node_type":"nucleotide","num":246,"x":695.6924752272939,"y":-317.0827941894531},"target":{"node_type":"nucleotide","num":247,"x":687.7119912185049,"y":-329.78363037109375}},{"link_type":"basepair","source":{"node_type":"nucleotide","num":248,"x":679.7315072097158,"y":-342.4844970703125},"target":{"node_type":"nucleotide","num":258,"x":692.4323739089346,"y":-350.4649963378906}},{"link_type":"backbone","source":{"node_type":"nucleotide","num":247,"x":687.7119912185049,"y":-329.78363037109375},"target":{"node_type":"nucleotide","num":248,"x":679.7315072097158,"y":-342.4844970703125}},{"link_type":"basepair","source":{"node_type":"nucleotide","num":249,"x":671.7510308303213,"y":-355.18536376953125},"target":{"node_type":"nucleotide","num":257,"x":684.4518899001455,"y":-363.1658630371094}},{"link_type":"backbone","source":{"node_type":"nucleotide","num":248,"x":679.7315072097158,"y":-342.4844970703125},"target":{"node_type":"nucleotide","num":249,"x":671.7510308303213,"y":-355.18536376953125}},{"link_type":"basepair","source":{"node_type":"nucleotide","num":250,"x":663.7705468215322,"y":-367.88623046875},"target":{"node_type":"nucleotide","num":256,"x":676.471413520751,"y":-375.86669921875}},{"link_type":"backbone","source":{"node_type":"nucleotide","num":249,"x":671.7510308303213,"y":-355.18536376953125},"target":{"node_type":"nucleotide","num":250,"x":663.7705468215322,"y":-367.88623046875}},{"link_type":"backbone","source":{"node_type":"nucleotide","num":250,"x":663.7705468215322,"y":-367.88623046875},"target":{"node_type":"nucleotide","num":251,"x":648.5126275100088,"y":-372.8435974121094}},{"link_type":"backbone","source":{"node_type":"nucleotide","num":251,"x":648.5126275100088,"y":-372.8435974121094},"target":{"node_type":"nucleotide","num":252,"x":643.0104302443838,"y":-387.9136047363281}},{"link_type":"backbone","source":{"node_type":"nucleotide","num":252,"x":643.0104302443838,"y":-387.9136047363281},"target":{"node_type":"nucleotide","num":253,"x":651.4847573317861,"y":-401.5358581542969}},{"link_type":"backbone","source":{"node_type":"nucleotide","num":253,"x":651.4847573317861,"y":-401.5358581542969},"target":{"node_type":"nucleotide","num":254,"x":667.4348382033681,"y":-403.260498046875}},{"link_type":"backbone","source":{"node_type":"nucleotide","num":254,"x":667.4348382033681,"y":-403.260498046875},"target":{"node_type":"nucleotide","num":255,"x":678.6251381911611,"y":-391.7645568847656}},{"link_type":"basepair","source":{"node_type":"nucleotide","num":256,"x":676.471413520751,"y":-375.86669921875},"target":{"node_type":"nucleotide","num":250,"x":663.7705468215322,"y":-367.88623046875}},{"link_type":"backbone","source":{"node_type":"nucleotide","num":255,"x":678.6251381911611,"y":-391.7645568847656},"target":{"node_type":"nucleotide","num":256,"x":676.471413520751,"y":-375.86669921875}},{"link_type":"basepair","source":{"node_type":"nucleotide","num":257,"x":684.4518899001455,"y":-363.1658630371094},"target":{"node_type":"nucleotide","num":249,"x":671.7510308303213,"y":-355.18536376953125}},{"link_type":"backbone","source":{"node_type":"nucleotide","num":256,"x":676.471413520751,"y":-375.86669921875},"target":{"node_type":"nucleotide","num":257,"x":684.4518899001455,"y":-363.1658630371094}},{"link_type":"basepair","source":{"node_type":"nucleotide","num":258,"x":692.4323739089346,"y":-350.4649963378906},"target":{"node_type":"nucleotide","num":248,"x":679.7315072097158,"y":-342.4844970703125}},{"link_type":"backbone","source":{"node_type":"nucleotide","num":257,"x":684.4518899001455,"y":-363.1658630371094},"target":{"node_type":"nucleotide","num":258,"x":692.4323739089346,"y":-350.4649963378906}},{"link_type":"basepair","source":{"node_type":"nucleotide","num":259,"x":700.4128579177236,"y":-337.7641296386719},"target":{"node_type":"nucleotide","num":247,"x":687.7119912185049,"y":-329.78363037109375}},{"link_type":"backbone","source":{"node_type":"nucleotide","num":258,"x":692.4323739089346,"y":-350.4649963378906},"target":{"node_type":"nucleotide","num":259,"x":700.4128579177236,"y":-337.7641296386719}},{"link_type":"basepair","source":{"node_type":"nucleotide","num":260,"x":708.3933342971181,"y":-325.0632629394531},"target":{"node_type":"nucleotide","num":246,"x":695.6924752272939,"y":-317.0827941894531}},{"link_type":"backbone","source":{"node_type":"nucleotide","num":259,"x":700.4128579177236,"y":-337.7641296386719},"target":{"node_type":"nucleotide","num":260,"x":708.3933342971181,"y":-325.0632629394531}},{"link_type":"basepair","source":{"node_type":"nucleotide","num":261,"x":716.3738183059072,"y":-312.3623962402344},"target":{"node_type":"nucleotide","num":245,"x":703.6729516066885,"y":-304.3819274902344}},{"link_type":"backbone","source":{"node_type":"nucleotide","num":260,"x":708.3933342971181,"y":-325.0632629394531},"target":{"node_type":"nucleotide","num":261,"x":716.3738183059072,"y":-312.3623962402344}},{"link_type":"backbone","source":{"node_type":"nucleotide","num":261,"x":716.3738183059072,"y":-312.3623962402344},"target":{"node_type":"nucleotide","num":262,"x":723.3318261184072,"y":-315.1617126464844}},{"link_type":"backbone","source":{"node_type":"nucleotide","num":262,"x":723.3318261184072,"y":-315.1617126464844},"target":{"node_type":"nucleotide","num":263,"x":717.7332238234853,"y":-329.0777282714844}},{"link_type":"backbone","source":{"node_type":"nucleotide","num":263,"x":717.7332238234853,"y":-329.0777282714844},"target":{"node_type":"nucleotide","num":264,"x":719.8423966445303,"y":-343.9286804199219}},{"link_type":"backbone","source":{"node_type":"nucleotide","num":264,"x":719.8423966445303,"y":-343.9286804199219},"target":{"node_type":"nucleotide","num":265,"x":731.6492470778799,"y":-334.67633056640625}},{"link_type":"backbone","source":{"node_type":"nucleotide","num":265,"x":731.6492470778799,"y":-334.67633056640625},"target":{"node_type":"nucleotide","num":266,"x":737.2478493728017,"y":-320.76031494140625}},{"link_type":"basepair","source":{"node_type":"nucleotide","num":267,"x":744.2058590926504,"y":-323.5596008300781},"target":{"node_type":"nucleotide","num":309,"x":758.8948220290517,"y":-326.5984191894531}},{"link_type":"backbone","source":{"node_type":"nucleotide","num":266,"x":737.2478493728017,"y":-320.76031494140625},"target":{"node_type":"nucleotide","num":267,"x":744.2058590926504,"y":-323.5596008300781}},{"link_type":"basepair","source":{"node_type":"nucleotide","num":268,"x":741.1670464553213,"y":-338.2485656738281},"target":{"node_type":"nucleotide","num":308,"x":755.8560093917226,"y":-341.2873840332031}},{"link_type":"backbone","source":{"node_type":"nucleotide","num":267,"x":744.2058590926504,"y":-323.5596008300781},"target":{"node_type":"nucleotide","num":268,"x":741.1670464553213,"y":-338.2485656738281}},{"link_type":"basepair","source":{"node_type":"nucleotide","num":269,"x":738.1282338179922,"y":-352.9375305175781},"target":{"node_type":"nucleotide","num":307,"x":752.8171967543935,"y":-355.9763488769531}},{"link_type":"backbone","source":{"node_type":"nucleotide","num":268,"x":741.1670464553213,"y":-338.2485656738281},"target":{"node_type":"nucleotide","num":269,"x":738.1282338179922,"y":-352.9375305175781}},{"link_type":"basepair","source":{"node_type":"nucleotide","num":270,"x":735.0894211806631,"y":-367.6264953613281},"target":{"node_type":"nucleotide","num":306,"x":749.7783841170644,"y":-370.6653137207031}},{"link_type":"backbone","source":{"node_type":"nucleotide","num":269,"x":738.1282338179922,"y":-352.9375305175781},"target":{"node_type":"nucleotide","num":270,"x":735.0894211806631,"y":-367.6264953613281}},{"link_type":"basepair","source":{"node_type":"nucleotide","num":271,"x":732.0506066359853,"y":-382.3154602050781},"target":{"node_type":"nucleotide","num":305,"x":746.7395695723867,"y":-385.3542785644531}},{"link_type":"backbone","source":{"node_type":"nucleotide","num":270,"x":735.0894211806631,"y":-367.6264953613281},"target":{"node_type":"nucleotide","num":271,"x":732.0506066359853,"y":-382.3154602050781}},{"link_type":"basepair","source":{"node_type":"nucleotide","num":272,"x":729.0117959060049,"y":-397.0044250488281},"target":{"node_type":"nucleotide","num":304,"x":743.7007569350576,"y":-400.043212890625}},{"link_type":"backbone","source":{"node_type":"nucleotide","num":271,"x":732.0506066359853,"y":-382.3154602050781},"target":{"node_type":"nucleotide","num":272,"x":729.0117959060049,"y":-397.0044250488281}},{"link_type":"backbone","source":{"node_type":"nucleotide","num":272,"x":729.0117959060049,"y":-397.0044250488281},"target":{"node_type":"nucleotide","num":273,"x":714.5235833205556,"y":-401.9073791503906}},{"link_type":"backbone","source":{"node_type":"nucleotide","num":273,"x":714.5235833205556,"y":-401.9073791503906},"target":{"node_type":"nucleotide","num":274,"x":704.5009240187978,"y":-413.32855224609375}},{"link_type":"backbone","source":{"node_type":"nucleotide","num":274,"x":704.5009240187978,"y":-413.32855224609375},"target":{"node_type":"nucleotide","num":275,"x":701.5602654494619,"y":-428.13458251953125}},{"link_type":"backbone","source":{"node_type":"nucleotide","num":275,"x":701.5602654494619,"y":-428.13458251953125},"target":{"node_type":"nucleotide","num":276,"x":706.3931321181631,"y":-442.3296203613281}},{"link_type":"basepair","source":{"node_type":"nucleotide","num":277,"x":717.6068047561025,"y":-452.1336669921875},"target":{"node_type":"nucleotide","num":299,"x":732.2957657851553,"y":-455.1724853515625}},{"link_type":"backbone","source":{"node_type":"nucleotide","num":276,"x":706.3931321181631,"y":-442.3296203613281},"target":{"node_type":"nucleotide","num":277,"x":717.6068047561025,"y":-452.1336669921875}},{"link_type":"basepair","source":{"node_type":"nucleotide","num":278,"x":714.5679902114248,"y":-466.8226318359375},"target":{"node_type":"nucleotide","num":298,"x":729.2569550551748,"y":-469.8614501953125}},{"link_type":"backbone","source":{"node_type":"nucleotide","num":277,"x":717.6068047561025,"y":-452.1336669921875},"target":{"node_type":"nucleotide","num":278,"x":714.5679902114248,"y":-466.8226318359375}},{"link_type":"basepair","source":{"node_type":"nucleotide","num":279,"x":711.5291794814443,"y":-481.5115966796875},"target":{"node_type":"nucleotide","num":297,"x":726.218140510497,"y":-484.5504150390625}},{"link_type":"backbone","source":{"node_type":"nucleotide","num":278,"x":714.5679902114248,"y":-466.8226318359375},"target":{"node_type":"nucleotide","num":279,"x":711.5291794814443,"y":-481.5115966796875}},{"link_type":"basepair","source":{"node_type":"nucleotide","num":280,"x":708.4903649367666,"y":-496.2005615234375},"target":{"node_type":"nucleotide","num":296,"x":723.1793259658193,"y":-499.2393493652344}},{"link_type":"backbone","source":{"node_type":"nucleotide","num":279,"x":711.5291794814443,"y":-481.5115966796875},"target":{"node_type":"nucleotide","num":280,"x":708.4903649367666,"y":-496.2005615234375}},{"link_type":"basepair","source":{"node_type":"nucleotide","num":281,"x":705.4515542067861,"y":-510.8895263671875},"target":{"node_type":"nucleotide","num":295,"x":720.1405152358388,"y":-513.9283447265625}},{"link_type":"backbone","source":{"node_type":"nucleotide","num":280,"x":708.4903649367666,"y":-496.2005615234375},"target":{"node_type":"nucleotide","num":281,"x":705.4515542067861,"y":-510.8895263671875}},{"link_type":"basepair","source":{"node_type":"nucleotide","num":282,"x":702.4127358474111,"y":-525.5784912109375},"target":{"node_type":"nucleotide","num":294,"x":717.1017006911611,"y":-528.6173095703125}},{"link_type":"backbone","source":{"node_type":"nucleotide","num":281,"x":705.4515542067861,"y":-510.8895263671875},"target":{"node_type":"nucleotide","num":282,"x":702.4127358474111,"y":-525.5784912109375}},{"link_type":"basepair","source":{"node_type":"nucleotide","num":283,"x":699.3739251174306,"y":-540.2674560546875},"target":{"node_type":"nucleotide","num":293,"x":714.0628899611806,"y":-543.3062744140625}},{"link_type":"backbone","source":{"node_type":"nucleotide","num":282,"x":702.4127358474111,"y":-525.5784912109375},"target":{"node_type":"nucleotide","num":283,"x":699.3739251174306,"y":-540.2674560546875}},{"link_type":"backbone","source":{"node_type":"nucleotide","num":283,"x":699.3739251174306,"y":-540.2674560546875},"target":{"node_type":"nucleotide","num":284,"x":684.9384087600088,"y":-545.7097778320312}},{"link_type":"backbone","source":{"node_type":"nucleotide","num":284,"x":684.9384087600088,"y":-545.7097778320312},"target":{"node_type":"nucleotide","num":285,"x":675.7551964797353,"y":-558.1062622070312}},{"link_type":"backbone","source":{"node_type":"nucleotide","num":285,"x":675.7551964797353,"y":-558.1062622070312},"target":{"node_type":"nucleotide","num":286,"x":674.754616645751,"y":-573.5011596679688}},{"link_type":"backbone","source":{"node_type":"nucleotide","num":286,"x":674.754616645751,"y":-573.5011596679688},"target":{"node_type":"nucleotide","num":287,"x":682.2559594191885,"y":-586.9819946289062}},{"link_type":"backbone","source":{"node_type":"nucleotide","num":287,"x":682.2559594191885,"y":-586.9819946289062},"target":{"node_type":"nucleotide","num":288,"x":695.8655633010244,"y":-594.2471313476562}},{"link_type":"backbone","source":{"node_type":"nucleotide","num":288,"x":695.8655633010244,"y":-594.2471313476562},"target":{"node_type":"nucleotide","num":289,"x":711.240658668456,"y":-592.978271484375}},{"link_type":"backbone","source":{"node_type":"nucleotide","num":289,"x":711.240658668456,"y":-592.978271484375},"target":{"node_type":"nucleotide","num":290,"x":723.4751061477041,"y":-583.580322265625}},{"link_type":"backbone","source":{"node_type":"nucleotide","num":290,"x":723.4751061477041,"y":-583.580322265625},"target":{"node_type":"nucleotide","num":291,"x":728.6649407424306,"y":-569.0520629882812}},{"link_type":"backbone","source":{"node_type":"nucleotide","num":291,"x":728.6649407424306,"y":-569.0520629882812},"target":{"node_type":"nucleotide","num":292,"x":725.154103187499,"y":-554.029541015625}},{"link_type":"basepair","source":{"node_type":"nucleotide","num":293,"x":714.0628899611806,"y":-543.3062744140625},"target":{"node_type":"nucleotide","num":283,"x":699.3739251174306,"y":-540.2674560546875}},{"link_type":"backbone","source":{"node_type":"nucleotide","num":292,"x":725.154103187499,"y":-554.029541015625},"target":{"node_type":"nucleotide","num":293,"x":714.0628899611806,"y":-543.3062744140625}},{"link_type":"basepair","source":{"node_type":"nucleotide","num":294,"x":717.1017006911611,"y":-528.6173095703125},"target":{"node_type":"nucleotide","num":282,"x":702.4127358474111,"y":-525.5784912109375}},{"link_type":"backbone","source":{"node_type":"nucleotide","num":293,"x":714.0628899611806,"y":-543.3062744140625},"target":{"node_type":"nucleotide","num":294,"x":717.1017006911611,"y":-528.6173095703125}},{"link_type":"basepair","source":{"node_type":"nucleotide","num":295,"x":720.1405152358388,"y":-513.9283447265625},"target":{"node_type":"nucleotide","num":281,"x":705.4515542067861,"y":-510.8895263671875}},{"link_type":"backbone","source":{"node_type":"nucleotide","num":294,"x":717.1017006911611,"y":-528.6173095703125},"target":{"node_type":"nucleotide","num":295,"x":720.1405152358388,"y":-513.9283447265625}},{"link_type":"basepair","source":{"node_type":"nucleotide","num":296,"x":723.1793259658193,"y":-499.2393493652344},"target":{"node_type":"nucleotide","num":280,"x":708.4903649367666,"y":-496.2005615234375}},{"link_type":"backbone","source":{"node_type":"nucleotide","num":295,"x":720.1405152358388,"y":-513.9283447265625},"target":{"node_type":"nucleotide","num":296,"x":723.1793259658193,"y":-499.2393493652344}},{"link_type":"basepair","source":{"node_type":"nucleotide","num":297,"x":726.218140510497,"y":-484.5504150390625},"target":{"node_type":"nucleotide","num":279,"x":711.5291794814443,"y":-481.5115966796875}},{"link_type":"backbone","source":{"node_type":"nucleotide","num":296,"x":723.1793259658193,"y":-499.2393493652344},"target":{"node_type":"nucleotide","num":297,"x":726.218140510497,"y":-484.5504150390625}},{"link_type":"basepair","source":{"node_type":"nucleotide","num":298,"x":729.2569550551748,"y":-469.8614501953125},"target":{"node_type":"nucleotide","num":278,"x":714.5679902114248,"y":-466.8226318359375}},{"link_type":"backbone","source":{"node_type":"nucleotide","num":297,"x":726.218140510497,"y":-484.5504150390625},"target":{"node_type":"nucleotide","num":298,"x":729.2569550551748,"y":-469.8614501953125}},{"link_type":"basepair","source":{"node_type":"nucleotide","num":299,"x":732.2957657851553,"y":-455.1724853515625},"target":{"node_type":"nucleotide","num":277,"x":717.6068047561025,"y":-452.1336669921875}},{"link_type":"backbone","source":{"node_type":"nucleotide","num":298,"x":729.2569550551748,"y":-469.8614501953125},"target":{"node_type":"nucleotide","num":299,"x":732.2957657851553,"y":-455.1724853515625}},{"link_type":"backbone","source":{"node_type":"nucleotide","num":299,"x":732.2957657851553,"y":-455.1724853515625},"target":{"node_type":"nucleotide","num":300,"x":746.4789628066396,"y":-450.6224670410156}},{"link_type":"backbone","source":{"node_type":"nucleotide","num":300,"x":746.4789628066396,"y":-450.6224670410156},"target":{"node_type":"nucleotide","num":301,"x":756.5473517455434,"y":-439.5101623535156}},{"link_type":"backbone","source":{"node_type":"nucleotide","num":301,"x":756.5473517455434,"y":-439.5101623535156},"target":{"node_type":"nucleotide","num":302,"x":759.7227143325185,"y":-424.752685546875}},{"link_type":"backbone","source":{"node_type":"nucleotide","num":302,"x":759.7227143325185,"y":-424.752685546875},"target":{"node_type":"nucleotide","num":303,"x":755.0543669738149,"y":-410.2922668457031}},{"link_type":"basepair","source":{"node_type":"nucleotide","num":304,"x":743.7007569350576,"y":-400.043212890625},"target":{"node_type":"nucleotide","num":272,"x":729.0117959060049,"y":-397.0044250488281}},{"link_type":"backbone","source":{"node_type":"nucleotide","num":303,"x":755.0543669738149,"y":-410.2922668457031},"target":{"node_type":"nucleotide","num":304,"x":743.7007569350576,"y":-400.043212890625}},{"link_type":"basepair","source":{"node_type":"nucleotide","num":305,"x":746.7395695723867,"y":-385.3542785644531},"target":{"node_type":"nucleotide","num":271,"x":732.0506066359853,"y":-382.3154602050781}},{"link_type":"backbone","source":{"node_type":"nucleotide","num":304,"x":743.7007569350576,"y":-400.043212890625},"target":{"node_type":"nucleotide","num":305,"x":746.7395695723867,"y":-385.3542785644531}},{"link_type":"basepair","source":{"node_type":"nucleotide","num":306,"x":749.7783841170644,"y":-370.6653137207031},"target":{"node_type":"nucleotide","num":270,"x":735.0894211806631,"y":-367.6264953613281}},{"link_type":"backbone","source":{"node_type":"nucleotide","num":305,"x":746.7395695723867,"y":-385.3542785644531},"target":{"node_type":"nucleotide","num":306,"x":749.7783841170644,"y":-370.6653137207031}},{"link_type":"basepair","source":{"node_type":"nucleotide","num":307,"x":752.8171967543935,"y":-355.9763488769531},"target":{"node_type":"nucleotide","num":269,"x":738.1282338179922,"y":-352.9375305175781}},{"link_type":"backbone","source":{"node_type":"nucleotide","num":306,"x":749.7783841170644,"y":-370.6653137207031},"target":{"node_type":"nucleotide","num":307,"x":752.8171967543935,"y":-355.9763488769531}},{"link_type":"basepair","source":{"node_type":"nucleotide","num":308,"x":755.8560093917226,"y":-341.2873840332031},"target":{"node_type":"nucleotide","num":268,"x":741.1670464553213,"y":-338.2485656738281}},{"link_type":"backbone","source":{"node_type":"nucleotide","num":307,"x":752.8171967543935,"y":-355.9763488769531},"target":{"node_type":"nucleotide","num":308,"x":755.8560093917226,"y":-341.2873840332031}},{"link_type":"basepair","source":{"node_type":"nucleotide","num":309,"x":758.8948220290517,"y":-326.5984191894531},"target":{"node_type":"nucleotide","num":267,"x":744.2058590926504,"y":-323.5596008300781}},{"link_type":"backbone","source":{"node_type":"nucleotide","num":308,"x":755.8560093917226,"y":-341.2873840332031},"target":{"node_type":"nucleotide","num":309,"x":758.8948220290517,"y":-326.5984191894531}},{"link_type":"backbone","source":{"node_type":"nucleotide","num":309,"x":758.8948220290517,"y":-326.5984191894531},"target":{"node_type":"nucleotide","num":310,"x":774.0480083503103,"y":-324.121826171875}},{"link_type":"backbone","source":{"node_type":"nucleotide","num":310,"x":774.0480083503103,"y":-324.121826171875},"target":{"node_type":"nucleotide","num":311,"x":788.2791623153066,"y":-318.6084899902344}},{"link_type":"backbone","source":{"node_type":"nucleotide","num":311,"x":788.2791623153066,"y":-318.6084899902344},"target":{"node_type":"nucleotide","num":312,"x":800.9908703841543,"y":-310.33062744140625}},{"link_type":"backbone","source":{"node_type":"nucleotide","num":312,"x":800.9908703841543,"y":-310.33062744140625},"target":{"node_type":"nucleotide","num":313,"x":811.6579751052236,"y":-299.6756896972656}},{"link_type":"backbone","source":{"node_type":"nucleotide","num":313,"x":811.6579751052236,"y":-299.6756896972656},"target":{"node_type":"nucleotide","num":314,"x":819.8492554702138,"y":-287.12823486328125}},{"link_type":"backbone","source":{"node_type":"nucleotide","num":314,"x":819.8492554702138,"y":-287.12823486328125},"target":{"node_type":"nucleotide","num":315,"x":825.2447861708974,"y":-273.2478942871094}},{"link_type":"backbone","source":{"node_type":"nucleotide","num":315,"x":825.2447861708974,"y":-273.2478942871094},"target":{"node_type":"nucleotide","num":316,"x":827.6483124770498,"y":-258.6446838378906}},{"link_type":"backbone","source":{"node_type":"nucleotide","num":316,"x":827.6483124770498,"y":-258.6446838378906},"target":{"node_type":"nucleotide","num":317,"x":826.9941643752431,"y":-243.9519805908203}},{"link_type":"backbone","source":{"node_type":"nucleotide","num":317,"x":826.9941643752431,"y":-243.9519805908203},"target":{"node_type":"nucleotide","num":318,"x":823.3484696425771,"y":-229.79916381835938}},{"link_type":"backbone","source":{"node_type":"nucleotide","num":318,"x":823.3484696425771,"y":-229.79916381835938},"target":{"node_type":"nucleotide","num":319,"x":816.9046830214834,"y":-216.7846221923828}},{"link_type":"backbone","source":{"node_type":"nucleotide","num":319,"x":816.9046830214834,"y":-216.7846221923828},"target":{"node_type":"nucleotide","num":320,"x":807.9737023391103,"y":-205.4504852294922}},{"link_type":"backbone","source":{"node_type":"nucleotide","num":320,"x":807.9737023391103,"y":-205.4504852294922},"target":{"node_type":"nucleotide","num":321,"x":796.9690560378408,"y":-196.2600555419922}},{"link_type":"basepair","source":{"node_type":"nucleotide","num":322,"x":784.3878544844961,"y":-189.5789031982422},"target":{"node_type":"nucleotide","num":234,"x":770.0846580542898,"y":-185.06021118164062}},{"link_type":"backbone","source":{"node_type":"nucleotide","num":321,"x":796.9690560378408,"y":-196.2600555419922},"target":{"node_type":"nucleotide","num":322,"x":784.3878544844961,"y":-189.5789031982422}},{"link_type":"basepair","source":{"node_type":"nucleotide","num":323,"x":788.9065465010976,"y":-175.2757110595703},"target":{"node_type":"nucleotide","num":233,"x":774.6033510245657,"y":-170.75701904296875}},{"link_type":"backbone","source":{"node_type":"nucleotide","num":322,"x":784.3878544844961,"y":-189.5789031982422},"target":{"node_type":"nucleotide","num":323,"x":788.9065465010976,"y":-175.2757110595703}},{"link_type":"basepair","source":{"node_type":"nucleotide","num":324,"x":793.4252404250478,"y":-160.97250366210938},"target":{"node_type":"nucleotide","num":232,"x":779.1220435180044,"y":-156.4538116455078}},{"link_type":"backbone","source":{"node_type":"nucleotide","num":323,"x":788.9065465010976,"y":-175.2757110595703},"target":{"node_type":"nucleotide","num":324,"x":793.4252404250478,"y":-160.97250366210938}},{"link_type":"basepair","source":{"node_type":"nucleotide","num":325,"x":797.9439324416494,"y":-146.6693115234375},"target":{"node_type":"nucleotide","num":231,"x":783.6407364882803,"y":-142.15061950683594}},{"link_type":"backbone","source":{"node_type":"nucleotide","num":324,"x":793.4252404250478,"y":-160.97250366210938},"target":{"node_type":"nucleotide","num":325,"x":797.9439324416494,"y":-146.6693115234375}},{"link_type":"basepair","source":{"node_type":"nucleotide","num":326,"x":802.462624458251,"y":-132.36611938476562},"target":{"node_type":"nucleotide","num":230,"x":788.1594285048818,"y":-127.84742736816406}},{"link_type":"backbone","source":{"node_type":"nucleotide","num":325,"x":797.9439324416494,"y":-146.6693115234375},"target":{"node_type":"nucleotide","num":326,"x":802.462624458251,"y":-132.36611938476562}},{"link_type":"basepair","source":{"node_type":"nucleotide","num":327,"x":806.9813164748525,"y":-118.06291961669922},"target":{"node_type":"nucleotide","num":229,"x":792.678122428832,"y":-113.54422760009766}},{"link_type":"backbone","source":{"node_type":"nucleotide","num":326,"x":802.462624458251,"y":-132.36611938476562},"target":{"node_type":"nucleotide","num":327,"x":806.9813164748525,"y":-118.06291961669922}},{"link_type":"backbone","source":{"node_type":"nucleotide","num":327,"x":806.9813164748525,"y":-118.06291961669922},"target":{"node_type":"nucleotide","num":328,"x":814.4758309401846,"y":-117.77611541748047}},{"link_type":"backbone","source":{"node_type":"nucleotide","num":328,"x":814.4758309401846,"y":-117.77611541748047},"target":{"node_type":"nucleotide","num":329,"x":815.049439338622,"y":-132.76515197753906}},{"link_type":"backbone","source":{"node_type":"nucleotide","num":329,"x":815.049439338622,"y":-132.76515197753906},"target":{"node_type":"nucleotide","num":330,"x":815.6230515517568,"y":-147.75418090820312}},{"link_type":"backbone","source":{"node_type":"nucleotide","num":330,"x":815.6230515517568,"y":-147.75418090820312},"target":{"node_type":"nucleotide","num":331,"x":816.1966599501943,"y":-162.7432098388672}},{"link_type":"backbone","source":{"node_type":"nucleotide","num":331,"x":816.1966599501943,"y":-162.7432098388672},"target":{"node_type":"nucleotide","num":332,"x":816.7705163039541,"y":-177.7322235107422}},{"link_type":"backbone","source":{"node_type":"nucleotide","num":332,"x":816.7705163039541,"y":-177.7322235107422},"target":{"node_type":"nucleotide","num":333,"x":831.7595261611318,"y":-177.15811157226562}},{"link_type":"backbone","source":{"node_type":"nucleotide","num":333,"x":831.7595261611318,"y":-177.15811157226562},"target":{"node_type":"nucleotide","num":334,"x":831.1856888808584,"y":-162.1696014404297}},{"link_type":"backbone","source":{"node_type":"nucleotide","num":334,"x":831.1856888808584,"y":-162.1696014404297},"target":{"node_type":"nucleotide","num":335,"x":830.6120766677236,"y":-147.18057250976562}},{"link_type":"backbone","source":{"node_type":"nucleotide","num":335,"x":830.6120766677236,"y":-147.18057250976562},"target":{"node_type":"nucleotide","num":336,"x":830.0384682692861,"y":-132.19154357910156}},{"link_type":"backbone","source":{"node_type":"nucleotide","num":336,"x":830.0384682692861,"y":-132.19154357910156},"target":{"node_type":"nucleotide","num":337,"x":829.4648598708486,"y":-117.20250701904297}},{"link_type":"basepair","source":{"node_type":"nucleotide","num":338,"x":836.9593743361806,"y":-116.91570281982422},"target":{"node_type":"nucleotide","num":353,"x":850.8753975905752,"y":-111.31710052490234}},{"link_type":"backbone","source":{"node_type":"nucleotide","num":337,"x":829.4648598708486,"y":-117.20250701904297},"target":{"node_type":"nucleotide","num":338,"x":836.9593743361806,"y":-116.91570281982422}},{"link_type":"basepair","source":{"node_type":"nucleotide","num":339,"x":842.5579766311025,"y":-130.83172607421875},"target":{"node_type":"nucleotide","num":352,"x":856.473999885497,"y":-125.23312377929688}},{"link_type":"backbone","source":{"node_type":"nucleotide","num":338,"x":836.9593743361806,"y":-116.91570281982422},"target":{"node_type":"nucleotide","num":339,"x":842.5579766311025,"y":-130.83172607421875}},{"link_type":"basepair","source":{"node_type":"nucleotide","num":340,"x":848.1565789260244,"y":-144.74774169921875},"target":{"node_type":"nucleotide","num":351,"x":862.0726021804189,"y":-139.14913940429688}},{"link_type":"backbone","source":{"node_type":"nucleotide","num":339,"x":842.5579766311025,"y":-130.83172607421875},"target":{"node_type":"nucleotide","num":340,"x":848.1565789260244,"y":-144.74774169921875}},{"link_type":"basepair","source":{"node_type":"nucleotide","num":341,"x":853.7551812209463,"y":-158.6637725830078},"target":{"node_type":"nucleotide","num":350,"x":867.6712044753408,"y":-153.06517028808594}},{"link_type":"backbone","source":{"node_type":"nucleotide","num":340,"x":848.1565789260244,"y":-144.74774169921875},"target":{"node_type":"nucleotide","num":341,"x":853.7551812209463,"y":-158.6637725830078}},{"link_type":"basepair","source":{"node_type":"nucleotide","num":342,"x":859.3537835158681,"y":-172.5797882080078},"target":{"node_type":"nucleotide","num":349,"x":873.2698067702627,"y":-166.98118591308594}},{"link_type":"backbone","source":{"node_type":"nucleotide","num":341,"x":853.7551812209463,"y":-158.6637725830078},"target":{"node_type":"nucleotide","num":342,"x":859.3537835158681,"y":-172.5797882080078}},{"link_type":"basepair","source":{"node_type":"nucleotide","num":343,"x":864.95238581079,"y":-186.49581909179688},"target":{"node_type":"nucleotide","num":348,"x":878.8684090651846,"y":-180.897216796875}},{"link_type":"backbone","source":{"node_type":"nucleotide","num":342,"x":859.3537835158681,"y":-172.5797882080078},"target":{"node_type":"nucleotide","num":343,"x":864.95238581079,"y":-186.49581909179688}},{"link_type":"backbone","source":{"node_type":"nucleotide","num":343,"x":864.95238581079,"y":-186.49581909179688},"target":{"node_type":"nucleotide","num":344,"x":862.1116875686025,"y":-202.6470489501953}},{"link_type":"backbone","source":{"node_type":"nucleotide","num":344,"x":862.1116875686025,"y":-202.6470489501953},"target":{"node_type":"nucleotide","num":345,"x":874.8508461989736,"y":-212.9739990234375}},{"link_type":"backbone","source":{"node_type":"nucleotide","num":345,"x":874.8508461989736,"y":-212.9739990234375},"target":{"node_type":"nucleotide","num":346,"x":890.0649041213369,"y":-206.85317993164062}},{"link_type":"backbone","source":{"node_type":"nucleotide","num":346,"x":890.0649041213369,"y":-206.85317993164062},"target":{"node_type":"nucleotide","num":347,"x":892.1029442824697,"y":-190.58116149902344}},{"link_type":"basepair","source":{"node_type":"nucleotide","num":348,"x":878.8684090651846,"y":-180.897216796875},"target":{"node_type":"nucleotide","num":343,"x":864.95238581079,"y":-186.49581909179688}},{"link_type":"backbone","source":{"node_type":"nucleotide","num":347,"x":892.1029442824697,"y":-190.58116149902344},"target":{"node_type":"nucleotide","num":348,"x":878.8684090651846,"y":-180.897216796875}},{"link_type":"basepair","source":{"node_type":"nucleotide","num":349,"x":873.2698067702627,"y":-166.98118591308594},"target":{"node_type":"nucleotide","num":342,"x":859.3537835158681,"y":-172.5797882080078}},{"link_type":"backbone","source":{"node_type":"nucleotide","num":348,"x":878.8684090651846,"y":-180.897216796875},"target":{"node_type":"nucleotide","num":349,"x":873.2698067702627,"y":-166.98118591308594}},{"link_type":"basepair","source":{"node_type":"nucleotide","num":350,"x":867.6712044753408,"y":-153.06517028808594},"target":{"node_type":"nucleotide","num":341,"x":853.7551812209463,"y":-158.6637725830078}},{"link_type":"backbone","source":{"node_type":"nucleotide","num":349,"x":873.2698067702627,"y":-166.98118591308594},"target":{"node_type":"nucleotide","num":350,"x":867.6712044753408,"y":-153.06517028808594}},{"link_type":"basepair","source":{"node_type":"nucleotide","num":351,"x":862.0726021804189,"y":-139.14913940429688},"target":{"node_type":"nucleotide","num":340,"x":848.1565789260244,"y":-144.74774169921875}},{"link_type":"backbone","source":{"node_type":"nucleotide","num":350,"x":867.6712044753408,"y":-153.06517028808594},"target":{"node_type":"nucleotide","num":351,"x":862.0726021804189,"y":-139.14913940429688}},{"link_type":"basepair","source":{"node_type":"nucleotide","num":352,"x":856.473999885497,"y":-125.23312377929688},"target":{"node_type":"nucleotide","num":339,"x":842.5579766311025,"y":-130.83172607421875}},{"link_type":"backbone","source":{"node_type":"nucleotide","num":351,"x":862.0726021804189,"y":-139.14913940429688},"target":{"node_type":"nucleotide","num":352,"x":856.473999885497,"y":-125.23312377929688}},{"link_type":"basepair","source":{"node_type":"nucleotide","num":353,"x":850.8753975905752,"y":-111.31710052490234},"target":{"node_type":"nucleotide","num":338,"x":836.9593743361806,"y":-116.91570281982422}},{"link_type":"backbone","source":{"node_type":"nucleotide","num":352,"x":856.473999885497,"y":-125.23312377929688},"target":{"node_type":"nucleotide","num":353,"x":850.8753975905752,"y":-111.31710052490234}},{"link_type":"backbone","source":{"node_type":"nucleotide","num":353,"x":850.8753975905752,"y":-111.31710052490234},"target":{"node_type":"nucleotide","num":354,"x":864.7589501418447,"y":-116.99574279785156}},{"link_type":"backbone","source":{"node_type":"nucleotide","num":354,"x":864.7589501418447,"y":-116.99574279785156},"target":{"node_type":"nucleotide","num":355,"x":878.3155678786611,"y":-110.57559967041016}},{"link_type":"backbone","source":{"node_type":"nucleotide","num":355,"x":878.3155678786611,"y":-110.57559967041016},"target":{"node_type":"nucleotide","num":356,"x":882.7191475905752,"y":-96.2365493774414}},{"link_type":"backbone","source":{"node_type":"nucleotide","num":356,"x":882.7191475905752,"y":-96.2365493774414},"target":{"node_type":"nucleotide","num":357,"x":875.1027154006338,"y":-83.3140869140625}},{"link_type":"backbone","source":{"node_type":"nucleotide","num":357,"x":875.1027154006338,"y":-83.3140869140625},"target":{"node_type":"nucleotide","num":358,"x":860.4249962844228,"y":-80.22144317626953}},{"link_type":"basepair","source":{"node_type":"nucleotide","num":359,"x":848.2422036208486,"y":-88.97171783447266},"target":{"node_type":"nucleotide","num":228,"x":833.4059609450674,"y":-86.76129913330078}},{"link_type":"backbone","source":{"node_type":"nucleotide","num":358,"x":860.4249962844228,"y":-80.22144317626953},"target":{"node_type":"nucleotide","num":359,"x":848.2422036208486,"y":-88.97171783447266}},{"link_type":"basepair","source":{"node_type":"nucleotide","num":360,"x":850.452614692626,"y":-74.1354751586914},"target":{"node_type":"nucleotide","num":227,"x":835.6163720168447,"y":-71.92505645751953}},{"link_type":"backbone","source":{"node_type":"nucleotide","num":359,"x":848.2422036208486,"y":-88.97171783447266},"target":{"node_type":"nucleotide","num":360,"x":850.452614692626,"y":-74.1354751586914}},{"link_type":"basepair","source":{"node_type":"nucleotide","num":361,"x":852.6630333937978,"y":-59.299232482910156},"target":{"node_type":"nucleotide","num":226,"x":837.8267907180166,"y":-57.08881759643555}},{"link_type":"backbone","source":{"node_type":"nucleotide","num":360,"x":850.452614692626,"y":-74.1354751586914},"target":{"node_type":"nucleotide","num":361,"x":852.6630333937978,"y":-59.299232482910156}},{"link_type":"basepair","source":{"node_type":"nucleotide","num":362,"x":854.8734444655752,"y":-44.462989807128906},"target":{"node_type":"nucleotide","num":225,"x":840.0372094191885,"y":-42.2525749206543}},{"link_type":"backbone","source":{"node_type":"nucleotide","num":361,"x":852.6630333937978,"y":-59.299232482910156},"target":{"node_type":"nucleotide","num":362,"x":854.8734444655752,"y":-44.462989807128906}},{"link_type":"basepair","source":{"node_type":"nucleotide","num":363,"x":857.083863166747,"y":-29.626750946044922},"target":{"node_type":"nucleotide","num":224,"x":842.2476204909658,"y":-27.41633415222168}},{"link_type":"backbone","source":{"node_type":"nucleotide","num":362,"x":854.8734444655752,"y":-44.462989807128906},"target":{"node_type":"nucleotide","num":363,"x":857.083863166747,"y":-29.626750946044922}},{"link_type":"basepair","source":{"node_type":"nucleotide","num":364,"x":859.2942818679189,"y":-14.790508270263672},"target":{"node_type":"nucleotide","num":223,"x":844.4580391921377,"y":-12.580093383789062}},{"link_type":"backbone","source":{"node_type":"nucleotide","num":363,"x":857.083863166747,"y":-29.626750946044922},"target":{"node_type":"nucleotide","num":364,"x":859.2942818679189,"y":-14.790508270263672}},{"link_type":"basepair","source":{"node_type":"nucleotide","num":365,"x":861.5046929396963,"y":0.04573288932442665},"target":{"node_type":"nucleotide","num":222,"x":846.668450263915,"y":2.25614857673645}},{"link_type":"backbone","source":{"node_type":"nucleotide","num":364,"x":859.2942818679189,"y":-14.790508270263672},"target":{"node_type":"nucleotide","num":365,"x":861.5046929396963,"y":0.04573288932442665}},{"link_type":"basepair","source":{"node_type":"nucleotide","num":366,"x":863.7151116408681,"y":14.881974220275879},"target":{"node_type":"nucleotide","num":221,"x":848.8788689650869,"y":17.092390060424805}},{"link_type":"backbone","source":{"node_type":"nucleotide","num":365,"x":861.5046929396963,"y":0.04573288932442665},"target":{"node_type":"nucleotide","num":366,"x":863.7151116408681,"y":14.881974220275879}},{"link_type":"backbone","source":{"node_type":"nucleotide","num":366,"x":863.7151116408681,"y":14.881974220275879},"target":{"node_type":"nucleotide","num":367,"x":872.3377846755361,"y":20.117279052734375}},{"link_type":"backbone","source":{"node_type":"nucleotide","num":367,"x":872.3377846755361,"y":20.117279052734375},"target":{"node_type":"nucleotide","num":368,"x":876.8008278884267,"y":29.406518936157227}},{"link_type":"backbone","source":{"node_type":"nucleotide","num":368,"x":876.8008278884267,"y":29.406518936157227},"target":{"node_type":"nucleotide","num":369,"x":875.4436272658681,"y":39.84260940551758}},{"link_type":"basepair","source":{"node_type":"nucleotide","num":370,"x":868.4700249709463,"y":48.01350021362305},"target":{"node_type":"nucleotide","num":219,"x":853.6120080031728,"y":50.07247543334961}},{"link_type":"backbone","source":{"node_type":"nucleotide","num":369,"x":875.4436272658681,"y":39.84260940551758},"target":{"node_type":"nucleotide","num":370,"x":868.4700249709463,"y":48.01350021362305}},{"link_type":"basepair","source":{"node_type":"nucleotide","num":371,"x":870.5290001906728,"y":62.871517181396484},"target":{"node_type":"nucleotide","num":218,"x":855.6709832228994,"y":64.93048858642578}},{"link_type":"backbone","source":{"node_type":"nucleotide","num":370,"x":868.4700249709463,"y":48.01350021362305},"target":{"node_type":"nucleotide","num":371,"x":870.5290001906728,"y":62.871517181396484}},{"link_type":"basepair","source":{"node_type":"nucleotide","num":372,"x":872.5879754103994,"y":77.72953033447266},"target":{"node_type":"nucleotide","num":217,"x":857.729958442626,"y":79.78850555419922}},{"link_type":"backbone","source":{"node_type":"nucleotide","num":371,"x":870.5290001906728,"y":62.871517181396484},"target":{"node_type":"nucleotide","num":372,"x":872.5879754103994,"y":77.72953033447266}},{"link_type":"basepair","source":{"node_type":"nucleotide","num":373,"x":885.6037835158681,"y":85.18531799316406},"target":{"node_type":"nucleotide","num":474,"x":891.3440331496572,"y":99.04351043701172}},{"link_type":"backbone","source":{"node_type":"nucleotide","num":372,"x":872.5879754103994,"y":77.72953033447266},"target":{"node_type":"nucleotide","num":373,"x":885.6037835158681,"y":85.18531799316406}},{"link_type":"basepair","source":{"node_type":"nucleotide","num":374,"x":899.4619683303213,"y":79.445068359375},"target":{"node_type":"nucleotide","num":473,"x":905.2022179641103,"y":93.30326080322266}},{"link_type":"backbone","source":{"node_type":"nucleotide","num":373,"x":885.6037835158681,"y":85.18531799316406},"target":{"node_type":"nucleotide","num":374,"x":899.4619683303213,"y":79.445068359375}},{"link_type":"basepair","source":{"node_type":"nucleotide","num":375,"x":913.3201684035635,"y":73.70481872558594},"target":{"node_type":"nucleotide","num":472,"x":919.0604180373525,"y":87.5630111694336}},{"link_type":"backbone","source":{"node_type":"nucleotide","num":374,"x":899.4619683303213,"y":79.445068359375},"target":{"node_type":"nucleotide","num":375,"x":913.3201684035635,"y":73.70481872558594}},{"link_type":"backbone","source":{"node_type":"nucleotide","num":375,"x":913.3201684035635,"y":73.70481872558594},"target":{"node_type":"nucleotide","num":376,"x":915.5115441359853,"y":60.157840728759766}},{"link_type":"backbone","source":{"node_type":"nucleotide","num":376,"x":915.5115441359853,"y":60.157840728759766},"target":{"node_type":"nucleotide","num":377,"x":924.0212639846181,"y":49.52967834472656}},{"link_type":"backbone","source":{"node_type":"nucleotide","num":377,"x":924.0212639846181,"y":49.52967834472656},"target":{"node_type":"nucleotide","num":378,"x":936.5606926955556,"y":44.5087776184082}},{"link_type":"backbone","source":{"node_type":"nucleotide","num":378,"x":936.5606926955556,"y":44.5087776184082},"target":{"node_type":"nucleotide","num":379,"x":949.8400963820791,"y":46.29795455932617}},{"link_type":"basepair","source":{"node_type":"nucleotide","num":380,"x":960.4315728225088,"y":54.328182220458984},"target":{"node_type":"nucleotide","num":468,"x":966.1010827102041,"y":68.21546936035156}},{"link_type":"backbone","source":{"node_type":"nucleotide","num":379,"x":949.8400963820791,"y":46.29795455932617},"target":{"node_type":"nucleotide","num":380,"x":960.4315728225088,"y":54.328182220458984}},{"link_type":"basepair","source":{"node_type":"nucleotide","num":381,"x":974.3188714064931,"y":48.6586799621582},"target":{"node_type":"nucleotide","num":467,"x":979.9883660353994,"y":62.54597091674805}},{"link_type":"backbone","source":{"node_type":"nucleotide","num":380,"x":960.4315728225088,"y":54.328182220458984},"target":{"node_type":"nucleotide","num":381,"x":974.3188714064931,"y":48.6586799621582}},{"link_type":"basepair","source":{"node_type":"nucleotide","num":382,"x":988.2061547316885,"y":42.98918151855469},"target":{"node_type":"nucleotide","num":466,"x":993.8756493605947,"y":56.876468658447266}},{"link_type":"backbone","source":{"node_type":"nucleotide","num":381,"x":974.3188714064931,"y":48.6586799621582},"target":{"node_type":"nucleotide","num":382,"x":988.2061547316885,"y":42.98918151855469}},{"link_type":"basepair","source":{"node_type":"nucleotide","num":383,"x":1002.0934380568838,"y":37.319679260253906},"target":{"node_type":"nucleotide","num":465,"x":1007.7629479445791,"y":51.206966400146484}},{"link_type":"backbone","source":{"node_type":"nucleotide","num":382,"x":988.2061547316885,"y":42.98918151855469},"target":{"node_type":"nucleotide","num":383,"x":1002.0934380568838,"y":37.319679260253906}},{"link_type":"backbone","source":{"node_type":"nucleotide","num":383,"x":1002.0934380568838,"y":37.319679260253906},"target":{"node_type":"nucleotide","num":384,"x":987.185280708251,"y":38.97700500488281}},{"link_type":"backbone","source":{"node_type":"nucleotide","num":384,"x":987.185280708251,"y":38.97700500488281},"target":{"node_type":"nucleotide","num":385,"x":972.1883172072744,"y":39.278507232666016}},{"link_type":"backbone","source":{"node_type":"nucleotide","num":385,"x":972.1883172072744,"y":39.278507232666016},"target":{"node_type":"nucleotide","num":386,"x":957.225579170165,"y":38.22171401977539}},{"link_type":"backbone","source":{"node_type":"nucleotide","num":386,"x":957.225579170165,"y":38.22171401977539},"target":{"node_type":"nucleotide","num":387,"x":942.4198693312978,"y":35.81529998779297}},{"link_type":"backbone","source":{"node_type":"nucleotide","num":387,"x":942.4198693312978,"y":35.81529998779297},"target":{"node_type":"nucleotide","num":388,"x":927.8926476516103,"y":32.079010009765625}},{"link_type":"backbone","source":{"node_type":"nucleotide","num":388,"x":927.8926476516103,"y":32.079010009765625},"target":{"node_type":"nucleotide","num":389,"x":913.7631157912588,"y":27.043493270874023}},{"link_type":"backbone","source":{"node_type":"nucleotide","num":389,"x":913.7631157912588,"y":27.043493270874023},"target":{"node_type":"nucleotide","num":390,"x":900.14721002954,"y":20.75007438659668}},{"link_type":"backbone","source":{"node_type":"nucleotide","num":390,"x":900.14721002954,"y":20.75007438659668},"target":{"node_type":"nucleotide","num":391,"x":887.1566552199697,"y":13.250385284423828}},{"link_type":"backbone","source":{"node_type":"nucleotide","num":391,"x":887.1566552199697,"y":13.250385284423828},"target":{"node_type":"nucleotide","num":392,"x":874.8980263747549,"y":4.605965614318848}},{"link_type":"backbone","source":{"node_type":"nucleotide","num":392,"x":874.8980263747549,"y":4.605965614318848},"target":{"node_type":"nucleotide","num":393,"x":863.4719094313955,"y":-5.1122589111328125}},{"link_type":"backbone","source":{"node_type":"nucleotide","num":393,"x":863.4719094313955,"y":-5.1122589111328125},"target":{"node_type":"nucleotide","num":394,"x":852.9720620192861,"y":-15.824549674987793}},{"link_type":"backbone","source":{"node_type":"nucleotide","num":394,"x":852.9720620192861,"y":-15.824549674987793},"target":{"node_type":"nucleotide","num":395,"x":843.4846276320791,"y":-27.443010330200195}},{"link_type":"backbone","source":{"node_type":"nucleotide","num":395,"x":843.4846276320791,"y":-27.443010330200195},"target":{"node_type":"nucleotide","num":396,"x":835.0874642409658,"y":-39.872314453125}},{"link_type":"backbone","source":{"node_type":"nucleotide","num":396,"x":835.0874642409658,"y":-39.872314453125},"target":{"node_type":"nucleotide","num":397,"x":827.8494538344717,"y":-53.010475158691406}},{"link_type":"backbone","source":{"node_type":"nucleotide","num":397,"x":827.8494538344717,"y":-53.010475158691406},"target":{"node_type":"nucleotide","num":398,"x":821.829998878417,"y":-66.74969482421875}},{"link_type":"backbone","source":{"node_type":"nucleotide","num":398,"x":821.829998878417,"y":-66.74969482421875},"target":{"node_type":"nucleotide","num":399,"x":817.0784806289053,"y":-80.97724151611328}},{"link_type":"backbone","source":{"node_type":"nucleotide","num":399,"x":817.0784806289053,"y":-80.97724151611328},"target":{"node_type":"nucleotide","num":400,"x":813.6338929213857,"y":-95.57637786865234}},{"link_type":"backbone","source":{"node_type":"nucleotide","num":400,"x":813.6338929213857,"y":-95.57637786865234},"target":{"node_type":"nucleotide","num":401,"x":811.5244912185049,"y":-110.42731475830078}},{"link_type":"backbone","source":{"node_type":"nucleotide","num":401,"x":811.5244912185049,"y":-110.42731475830078},"target":{"node_type":"nucleotide","num":402,"x":810.7675866164541,"y":-125.40821075439453}},{"link_type":"backbone","source":{"node_type":"nucleotide","num":402,"x":810.7675866164541,"y":-125.40821075439453},"target":{"node_type":"nucleotide","num":403,"x":811.3693894423818,"y":-140.39613342285156}},{"link_type":"backbone","source":{"node_type":"nucleotide","num":403,"x":811.3693894423818,"y":-140.39613342285156},"target":{"node_type":"nucleotide","num":404,"x":813.3249634780263,"y":-155.2681121826172}},{"link_type":"backbone","source":{"node_type":"nucleotide","num":404,"x":813.3249634780263,"y":-155.2681121826172},"target":{"node_type":"nucleotide","num":405,"x":816.6182641066885,"y":-169.90211486816406}},{"link_type":"backbone","source":{"node_type":"nucleotide","num":405,"x":816.6182641066885,"y":-169.90211486816406},"target":{"node_type":"nucleotide","num":406,"x":821.2222641982412,"y":-184.17808532714844}},{"link_type":"backbone","source":{"node_type":"nucleotide","num":406,"x":821.2222641982412,"y":-184.17808532714844},"target":{"node_type":"nucleotide","num":407,"x":827.0991906203603,"y":-197.97886657714844}},{"link_type":"backbone","source":{"node_type":"nucleotide","num":407,"x":827.0991906203603,"y":-197.97886657714844},"target":{"node_type":"nucleotide","num":408,"x":834.2008217849111,"y":-211.1912384033203}},{"link_type":"backbone","source":{"node_type":"nucleotide","num":408,"x":834.2008217849111,"y":-211.1912384033203},"target":{"node_type":"nucleotide","num":409,"x":842.4688958205556,"y":-223.706787109375}},{"link_type":"backbone","source":{"node_type":"nucleotide","num":409,"x":842.4688958205556,"y":-223.706787109375},"target":{"node_type":"nucleotide","num":410,"x":851.8355645217275,"y":-235.42283630371094}},{"link_type":"backbone","source":{"node_type":"nucleotide","num":410,"x":851.8355645217275,"y":-235.42283630371094},"target":{"node_type":"nucleotide","num":411,"x":862.2239693679189,"y":-246.24322509765625}},{"link_type":"backbone","source":{"node_type":"nucleotide","num":411,"x":862.2239693679189,"y":-246.24322509765625},"target":{"node_type":"nucleotide","num":412,"x":873.5488823928213,"y":-256.0791931152344}},{"link_type":"backbone","source":{"node_type":"nucleotide","num":412,"x":873.5488823928213,"y":-256.0791931152344},"target":{"node_type":"nucleotide","num":413,"x":885.7173852004385,"y":-264.85003662109375}},{"link_type":"backbone","source":{"node_type":"nucleotide","num":413,"x":885.7173852004385,"y":-264.85003662109375},"target":{"node_type":"nucleotide","num":414,"x":898.62963190454,"y":-272.4837646484375}},{"link_type":"backbone","source":{"node_type":"nucleotide","num":414,"x":898.62963190454,"y":-272.4837646484375},"target":{"node_type":"nucleotide","num":415,"x":912.179665473876,"y":-278.91778564453125}},{"link_type":"backbone","source":{"node_type":"nucleotide","num":415,"x":912.179665473876,"y":-278.91778564453125},"target":{"node_type":"nucleotide","num":416,"x":926.2563103713369,"y":-284.0992736816406}},{"link_type":"backbone","source":{"node_type":"nucleotide","num":416,"x":926.2563103713369,"y":-284.0992736816406},"target":{"node_type":"nucleotide","num":417,"x":940.7440880812978,"y":-287.9857482910156}},{"link_type":"backbone","source":{"node_type":"nucleotide","num":417,"x":940.7440880812978,"y":-287.9857482910156},"target":{"node_type":"nucleotide","num":418,"x":955.5241021193838,"y":-290.5452880859375}},{"link_type":"backbone","source":{"node_type":"nucleotide","num":418,"x":955.5241021193838,"y":-290.5452880859375},"target":{"node_type":"nucleotide","num":419,"x":970.475075630126,"y":-291.7568664550781}},{"link_type":"backbone","source":{"node_type":"nucleotide","num":419,"x":970.475075630126,"y":-291.7568664550781},"target":{"node_type":"nucleotide","num":420,"x":985.4743737258291,"y":-291.6106262207031}},{"link_type":"backbone","source":{"node_type":"nucleotide","num":420,"x":985.4743737258291,"y":-291.6106262207031},"target":{"node_type":"nucleotide","num":421,"x":1000.3988884963369,"y":-290.1076965332031}},{"link_type":"backbone","source":{"node_type":"nucleotide","num":421,"x":1000.3988884963369,"y":-290.1076965332031},"target":{"node_type":"nucleotide","num":422,"x":1015.1261834182119,"y":-287.26043701171875}},{"link_type":"backbone","source":{"node_type":"nucleotide","num":422,"x":1015.1261834182119,"y":-287.26043701171875},"target":{"node_type":"nucleotide","num":423,"x":1029.53539362329,"y":-283.0921936035156}},{"link_type":"backbone","source":{"node_type":"nucleotide","num":423,"x":1029.53539362329,"y":-283.0921936035156},"target":{"node_type":"nucleotide","num":424,"x":1043.5083245314931,"y":-277.6371765136719}},{"link_type":"backbone","source":{"node_type":"nucleotide","num":424,"x":1043.5083245314931,"y":-277.6371765136719},"target":{"node_type":"nucleotide","num":425,"x":1056.9303216018056,"y":-270.9401550292969}},{"link_type":"backbone","source":{"node_type":"nucleotide","num":425,"x":1056.9303216018056,"y":-270.9401550292969},"target":{"node_type":"nucleotide","num":426,"x":1069.6912468947744,"y":-263.0560607910156}},{"link_type":"backbone","source":{"node_type":"nucleotide","num":426,"x":1069.6912468947744,"y":-263.0560607910156},"target":{"node_type":"nucleotide","num":427,"x":1081.6863945998525,"y":-254.04959106445312}},{"link_type":"backbone","source":{"node_type":"nucleotide","num":427,"x":1081.6863945998525,"y":-254.04959106445312},"target":{"node_type":"nucleotide","num":428,"x":1092.817345527587,"y":-243.99465942382812}},{"link_type":"backbone","source":{"node_type":"nucleotide","num":428,"x":1092.817345527587,"y":-243.99465942382812},"target":{"node_type":"nucleotide","num":429,"x":1102.9927910842275,"y":-232.97373962402344}},{"link_type":"backbone","source":{"node_type":"nucleotide","num":429,"x":1102.9927910842275,"y":-232.97373962402344},"target":{"node_type":"nucleotide","num":430,"x":1112.1292046584463,"y":-221.0772705078125}},{"link_type":"backbone","source":{"node_type":"nucleotide","num":430,"x":1112.1292046584463,"y":-221.0772705078125},"target":{"node_type":"nucleotide","num":431,"x":1120.1516350783681,"y":-208.40286254882812}},{"link_type":"backbone","source":{"node_type":"nucleotide","num":431,"x":1120.1516350783681,"y":-208.40286254882812},"target":{"node_type":"nucleotide","num":432,"x":1126.9942559279775,"y":-195.0545196533203}},{"link_type":"backbone","source":{"node_type":"nucleotide","num":432,"x":1126.9942559279775,"y":-195.0545196533203},"target":{"node_type":"nucleotide","num":433,"x":1132.6009453811025,"y":-181.14175415039062}},{"link_type":"backbone","source":{"node_type":"nucleotide","num":433,"x":1132.6009453811025,"y":-181.14175415039062},"target":{"node_type":"nucleotide","num":434,"x":1136.9256829299306,"y":-166.77871704101562}},{"link_type":"backbone","source":{"node_type":"nucleotide","num":434,"x":1136.9256829299306,"y":-166.77871704101562},"target":{"node_type":"nucleotide","num":435,"x":1139.9329766311025,"y":-152.08328247070312}},{"link_type":"backbone","source":{"node_type":"nucleotide","num":435,"x":1139.9329766311025,"y":-152.08328247070312},"target":{"node_type":"nucleotide","num":436,"x":1141.5981682814931,"y":-137.17599487304688}},{"link_type":"backbone","source":{"node_type":"nucleotide","num":436,"x":1141.5981682814931,"y":-137.17599487304688},"target":{"node_type":"nucleotide","num":437,"x":1141.9075860061025,"y":-122.17918395996094}},{"link_type":"backbone","source":{"node_type":"nucleotide","num":437,"x":1141.9075860061025,"y":-122.17918395996094},"target":{"node_type":"nucleotide","num":438,"x":1140.8586968459463,"y":-107.21590423583984}},{"link_type":"backbone","source":{"node_type":"nucleotide","num":438,"x":1140.8586968459463,"y":-107.21590423583984},"target":{"node_type":"nucleotide","num":439,"x":1138.4601067580556,"y":-92.40892028808594}},{"link_type":"backbone","source":{"node_type":"nucleotide","num":439,"x":1138.4601067580556,"y":-92.40892028808594},"target":{"node_type":"nucleotide","num":440,"x":1134.7314690627431,"y":-77.87973022460938}},{"link_type":"backbone","source":{"node_type":"nucleotide","num":440,"x":1134.7314690627431,"y":-77.87973022460938},"target":{"node_type":"nucleotide","num":441,"x":1129.7034234084463,"y":-63.7475471496582}},{"link_type":"backbone","source":{"node_type":"nucleotide","num":441,"x":1129.7034234084463,"y":-63.7475471496582},"target":{"node_type":"nucleotide","num":442,"x":1123.4171685256338,"y":-50.12832260131836}},{"link_type":"backbone","source":{"node_type":"nucleotide","num":442,"x":1123.4171685256338,"y":-50.12832260131836},"target":{"node_type":"nucleotide","num":443,"x":1115.9243401564931,"y":-37.13380813598633}},{"link_type":"backbone","source":{"node_type":"nucleotide","num":443,"x":1115.9243401564931,"y":-37.13380813598633},"target":{"node_type":"nucleotide","num":444,"x":1107.2864007033681,"y":-24.87061882019043}},{"link_type":"backbone","source":{"node_type":"nucleotide","num":444,"x":1107.2864007033681,"y":-24.87061882019043},"target":{"node_type":"nucleotide","num":445,"x":1097.574211982665,"y":-13.439376831054688}},{"link_type":"backbone","source":{"node_type":"nucleotide","num":445,"x":1097.574211982665,"y":-13.439376831054688},"target":{"node_type":"nucleotide","num":446,"x":1086.8674553908681,"y":-2.9338769912719727}},{"link_type":"backbone","source":{"node_type":"nucleotide","num":446,"x":1086.8674553908681,"y":-2.9338769912719727},"target":{"node_type":"nucleotide","num":447,"x":1075.2539910353994,"y":6.559683322906494}},{"link_type":"backbone","source":{"node_type":"nucleotide","num":447,"x":1075.2539910353994,"y":6.559683322906494},"target":{"node_type":"nucleotide","num":448,"x":1062.8291253127431,"y":14.963408470153809}},{"link_type":"backbone","source":{"node_type":"nucleotide","num":448,"x":1062.8291253127431,"y":14.963408470153809},"target":{"node_type":"nucleotide","num":449,"x":1049.694786933837,"y":22.20834732055664}},{"link_type":"backbone","source":{"node_type":"nucleotide","num":449,"x":1049.694786933837,"y":22.20834732055664},"target":{"node_type":"nucleotide","num":450,"x":1035.95873346704,"y":28.23505210876465}},{"link_type":"basepair","source":{"node_type":"nucleotide","num":451,"x":1021.7237175978994,"y":32.99692153930664},"target":{"node_type":"nucleotide","num":464,"x":1022.4119652785635,"y":47.98112487792969}},{"link_type":"backbone","source":{"node_type":"nucleotide","num":450,"x":1035.95873346704,"y":28.23505210876465},"target":{"node_type":"nucleotide","num":451,"x":1021.7237175978994,"y":32.99692153930664}},{"link_type":"basepair","source":{"node_type":"nucleotide","num":452,"x":1036.7079094924306,"y":32.30866622924805},"target":{"node_type":"nucleotide","num":463,"x":1037.3961724318838,"y":47.29286575317383}},{"link_type":"backbone","source":{"node_type":"nucleotide","num":451,"x":1021.7237175978994,"y":32.99692153930664},"target":{"node_type":"nucleotide","num":452,"x":1036.7079094924306,"y":32.30866622924805}},{"link_type":"basepair","source":{"node_type":"nucleotide","num":453,"x":1051.692101386962,"y":31.62040901184082},"target":{"node_type":"nucleotide","num":462,"x":1052.380364326415,"y":46.604610443115234}},{"link_type":"backbone","source":{"node_type":"nucleotide","num":452,"x":1036.7079094924306,"y":32.30866622924805},"target":{"node_type":"nucleotide","num":453,"x":1051.692101386962,"y":31.62040901184082}},{"link_type":"basepair","source":{"node_type":"nucleotide","num":454,"x":1066.6763237990713,"y":30.932151794433594},"target":{"node_type":"nucleotide","num":461,"x":1067.3645867385244,"y":45.91635513305664}},{"link_type":"backbone","source":{"node_type":"nucleotide","num":453,"x":1051.692101386962,"y":31.62040901184082},"target":{"node_type":"nucleotide","num":454,"x":1066.6763237990713,"y":30.932151794433594}},{"link_type":"backbone","source":{"node_type":"nucleotide","num":454,"x":1066.6763237990713,"y":30.932151794433594},"target":{"node_type":"nucleotide","num":455,"x":1077.140587715087,"y":19.088397979736328}},{"link_type":"backbone","source":{"node_type":"nucleotide","num":455,"x":1077.140587715087,"y":19.088397979736328},"target":{"node_type":"nucleotide","num":456,"x":1092.9197014846181,"y":18.196361541748047}},{"link_type":"backbone","source":{"node_type":"nucleotide","num":456,"x":1092.9197014846181,"y":18.196361541748047},"target":{"node_type":"nucleotide","num":457,"x":1104.6521538771963,"y":28.7852725982666}},{"link_type":"backbone","source":{"node_type":"nucleotide","num":457,"x":1104.6521538771963,"y":28.7852725982666},"target":{"node_type":"nucleotide","num":458,"x":1105.3773125686025,"y":44.572914123535156}},{"link_type":"backbone","source":{"node_type":"nucleotide","num":458,"x":1105.3773125686025,"y":44.572914123535156},"target":{"node_type":"nucleotide","num":459,"x":1094.6649407424306,"y":56.19276428222656}},{"link_type":"backbone","source":{"node_type":"nucleotide","num":459,"x":1094.6649407424306,"y":56.19276428222656},"target":{"node_type":"nucleotide","num":460,"x":1078.8705071486806,"y":56.75096893310547}},{"link_type":"basepair","source":{"node_type":"nucleotide","num":461,"x":1067.3645867385244,"y":45.91635513305664},"target":{"node_type":"nucleotide","num":454,"x":1066.6763237990713,"y":30.932151794433594}},{"link_type":"backbone","source":{"node_type":"nucleotide","num":460,"x":1078.8705071486806,"y":56.75096893310547},"target":{"node_type":"nucleotide","num":461,"x":1067.3645867385244,"y":45.91635513305664}},{"link_type":"basepair","source":{"node_type":"nucleotide","num":462,"x":1052.380364326415,"y":46.604610443115234},"target":{"node_type":"nucleotide","num":453,"x":1051.692101386962,"y":31.62040901184082}},{"link_type":"backbone","source":{"node_type":"nucleotide","num":461,"x":1067.3645867385244,"y":45.91635513305664},"target":{"node_type":"nucleotide","num":462,"x":1052.380364326415,"y":46.604610443115234}},{"link_type":"basepair","source":{"node_type":"nucleotide","num":463,"x":1037.3961724318838,"y":47.29286575317383},"target":{"node_type":"nucleotide","num":452,"x":1036.7079094924306,"y":32.30866622924805}},{"link_type":"backbone","source":{"node_type":"nucleotide","num":462,"x":1052.380364326415,"y":46.604610443115234},"target":{"node_type":"nucleotide","num":463,"x":1037.3961724318838,"y":47.29286575317383}},{"link_type":"basepair","source":{"node_type":"nucleotide","num":464,"x":1022.4119652785635,"y":47.98112487792969},"target":{"node_type":"nucleotide","num":451,"x":1021.7237175978994,"y":32.99692153930664}},{"link_type":"backbone","source":{"node_type":"nucleotide","num":463,"x":1037.3961724318838,"y":47.29286575317383},"target":{"node_type":"nucleotide","num":464,"x":1022.4119652785635,"y":47.98112487792969}},{"link_type":"basepair","source":{"node_type":"nucleotide","num":465,"x":1007.7629479445791,"y":51.206966400146484},"target":{"node_type":"nucleotide","num":383,"x":1002.0934380568838,"y":37.319679260253906}},{"link_type":"backbone","source":{"node_type":"nucleotide","num":464,"x":1022.4119652785635,"y":47.98112487792969},"target":{"node_type":"nucleotide","num":465,"x":1007.7629479445791,"y":51.206966400146484}},{"link_type":"basepair","source":{"node_type":"nucleotide","num":466,"x":993.8756493605947,"y":56.876468658447266},"target":{"node_type":"nucleotide","num":382,"x":988.2061547316885,"y":42.98918151855469}},{"link_type":"backbone","source":{"node_type":"nucleotide","num":465,"x":1007.7629479445791,"y":51.206966400146484},"target":{"node_type":"nucleotide","num":466,"x":993.8756493605947,"y":56.876468658447266}},{"link_type":"basepair","source":{"node_type":"nucleotide","num":467,"x":979.9883660353994,"y":62.54597091674805},"target":{"node_type":"nucleotide","num":381,"x":974.3188714064931,"y":48.6586799621582}},{"link_type":"backbone","source":{"node_type":"nucleotide","num":466,"x":993.8756493605947,"y":56.876468658447266},"target":{"node_type":"nucleotide","num":467,"x":979.9883660353994,"y":62.54597091674805}},{"link_type":"basepair","source":{"node_type":"nucleotide","num":468,"x":966.1010827102041,"y":68.21546936035156},"target":{"node_type":"nucleotide","num":380,"x":960.4315728225088,"y":54.328182220458984}},{"link_type":"backbone","source":{"node_type":"nucleotide","num":467,"x":979.9883660353994,"y":62.54597091674805},"target":{"node_type":"nucleotide","num":468,"x":966.1010827102041,"y":68.21546936035156}},{"link_type":"backbone","source":{"node_type":"nucleotide","num":468,"x":966.1010827102041,"y":68.21546936035156},"target":{"node_type":"nucleotide","num":469,"x":962.667458442626,"y":84.31788635253906}},{"link_type":"backbone","source":{"node_type":"nucleotide","num":469,"x":962.667458442626,"y":84.31788635253906},"target":{"node_type":"nucleotide","num":470,"x":950.1614312209463,"y":95.28150177001953}},{"link_type":"backbone","source":{"node_type":"nucleotide","num":470,"x":950.1614312209463,"y":95.28150177001953},"target":{"node_type":"nucleotide","num":471,"x":933.4153985061025,"y":96.60456848144531}},{"link_type":"basepair","source":{"node_type":"nucleotide","num":472,"x":919.0604180373525,"y":87.5630111694336},"target":{"node_type":"nucleotide","num":375,"x":913.3201684035635,"y":73.70481872558594}},{"link_type":"backbone","source":{"node_type":"nucleotide","num":471,"x":933.4153985061025,"y":96.60456848144531},"target":{"node_type":"nucleotide","num":472,"x":919.0604180373525,"y":87.5630111694336}},{"link_type":"basepair","source":{"node_type":"nucleotide","num":473,"x":905.2022179641103,"y":93.30326080322266},"target":{"node_type":"nucleotide","num":374,"x":899.4619683303213,"y":79.445068359375}},{"link_type":"backbone","source":{"node_type":"nucleotide","num":472,"x":919.0604180373525,"y":87.5630111694336},"target":{"node_type":"nucleotide","num":473,"x":905.2022179641103,"y":93.30326080322266}},{"link_type":"basepair","source":{"node_type":"nucleotide","num":474,"x":891.3440331496572,"y":99.04351043701172},"target":{"node_type":"nucleotide","num":373,"x":885.6037835158681,"y":85.18531799316406}},{"link_type":"backbone","source":{"node_type":"nucleotide","num":473,"x":905.2022179641103,"y":93.30326080322266},"target":{"node_type":"nucleotide","num":474,"x":891.3440331496572,"y":99.04351043701172}},{"link_type":"backbone","source":{"node_type":"nucleotide","num":474,"x":891.3440331496572,"y":99.04351043701172},"target":{"node_type":"nucleotide","num":475,"x":892.4141778029775,"y":114.0059585571289}},{"link_type":"basepair","source":{"node_type":"nucleotide","num":476,"x":893.4842080153799,"y":128.96707153320312},"target":{"node_type":"nucleotide","num":497,"x":889.7746056594228,"y":143.5011444091797}},{"link_type":"backbone","source":{"node_type":"nucleotide","num":475,"x":892.4141778029775,"y":114.0059585571289},"target":{"node_type":"nucleotide","num":476,"x":893.4842080153799,"y":128.96707153320312}},{"link_type":"basepair","source":{"node_type":"nucleotide","num":477,"x":908.0182732619619,"y":132.6766815185547},"target":{"node_type":"nucleotide","num":496,"x":904.3086632766103,"y":147.2107391357422}},{"link_type":"backbone","source":{"node_type":"nucleotide","num":476,"x":893.4842080153799,"y":128.96707153320312},"target":{"node_type":"nucleotide","num":477,"x":908.0182732619619,"y":132.6766815185547}},{"link_type":"basepair","source":{"node_type":"nucleotide","num":478,"x":922.5523308791494,"y":136.3862762451172},"target":{"node_type":"nucleotide","num":495,"x":918.8427208937978,"y":150.9203338623047}},{"link_type":"backbone","source":{"node_type":"nucleotide","num":477,"x":908.0182732619619,"y":132.6766815185547},"target":{"node_type":"nucleotide","num":478,"x":922.5523308791494,"y":136.3862762451172}},{"link_type":"basepair","source":{"node_type":"nucleotide","num":479,"x":937.0863884963369,"y":140.0958709716797},"target":{"node_type":"nucleotide","num":494,"x":933.3767937697744,"y":154.6299285888672}},{"link_type":"backbone","source":{"node_type":"nucleotide","num":478,"x":922.5523308791494,"y":136.3862762451172},"target":{"node_type":"nucleotide","num":479,"x":937.0863884963369,"y":140.0958709716797}},{"link_type":"basepair","source":{"node_type":"nucleotide","num":480,"x":951.6204461135244,"y":143.8054656982422},"target":{"node_type":"nucleotide","num":493,"x":947.9108513869619,"y":158.3395233154297}},{"link_type":"backbone","source":{"node_type":"nucleotide","num":479,"x":937.0863884963369,"y":140.0958709716797},"target":{"node_type":"nucleotide","num":480,"x":951.6204461135244,"y":143.8054656982422}},{"link_type":"backbone","source":{"node_type":"nucleotide","num":480,"x":951.6204461135244,"y":143.8054656982422},"target":{"node_type":"nucleotide","num":481,"x":961.3985070266103,"y":132.08572387695312}},{"link_type":"backbone","source":{"node_type":"nucleotide","num":481,"x":961.3985070266103,"y":132.08572387695312},"target":{"node_type":"nucleotide","num":482,"x":975.2967919387197,"y":125.77696990966797}},{"link_type":"backbone","source":{"node_type":"nucleotide","num":482,"x":975.2967919387197,"y":125.77696990966797},"target":{"node_type":"nucleotide","num":483,"x":990.5557793654775,"y":126.13180541992188}},{"link_type":"backbone","source":{"node_type":"nucleotide","num":483,"x":990.5557793654775,"y":126.13180541992188},"target":{"node_type":"nucleotide","num":484,"x":1004.1458062209463,"y":133.07977294921875}},{"link_type":"backbone","source":{"node_type":"nucleotide","num":484,"x":1004.1458062209463,"y":133.07977294921875},"target":{"node_type":"nucleotide","num":485,"x":1013.3685387648916,"y":145.24134826660156}},{"link_type":"backbone","source":{"node_type":"nucleotide","num":485,"x":1013.3685387648916,"y":145.24134826660156},"target":{"node_type":"nucleotide","num":486,"x":1016.392800239501,"y":160.20184326171875}},{"link_type":"backbone","source":{"node_type":"nucleotide","num":486,"x":1016.392800239501,"y":160.20184326171875},"target":{"node_type":"nucleotide","num":487,"x":1012.6181267775869,"y":174.99085998535156}},{"link_type":"backbone","source":{"node_type":"nucleotide","num":487,"x":1012.6181267775869,"y":174.99085998535156},"target":{"node_type":"nucleotide","num":488,"x":1002.7939843215322,"y":186.6719970703125}},{"link_type":"backbone","source":{"node_type":"nucleotide","num":488,"x":1002.7939843215322,"y":186.6719970703125},"target":{"node_type":"nucleotide","num":489,"x":988.8709649123525,"y":192.92596435546875}},{"link_type":"backbone","source":{"node_type":"nucleotide","num":489,"x":988.8709649123525,"y":192.92596435546875},"target":{"node_type":"nucleotide","num":490,"x":973.6134881057119,"y":192.51104736328125}},{"link_type":"backbone","source":{"node_type":"nucleotide","num":490,"x":973.6134881057119,"y":192.51104736328125},"target":{"node_type":"nucleotide","num":491,"x":960.0509423293447,"y":185.50962829589844}},{"link_type":"backbone","source":{"node_type":"nucleotide","num":491,"x":960.0509423293447,"y":185.50962829589844},"target":{"node_type":"nucleotide","num":492,"x":950.8761834182119,"y":173.3118133544922}},{"link_type":"basepair","source":{"node_type":"nucleotide","num":493,"x":947.9108513869619,"y":158.3395233154297},"target":{"node_type":"nucleotide","num":480,"x":951.6204461135244,"y":143.8054656982422}},{"link_type":"backbone","source":{"node_type":"nucleotide","num":492,"x":950.8761834182119,"y":173.3118133544922},"target":{"node_type":"nucleotide","num":493,"x":947.9108513869619,"y":158.3395233154297}},{"link_type":"basepair","source":{"node_type":"nucleotide","num":494,"x":933.3767937697744,"y":154.6299285888672},"target":{"node_type":"nucleotide","num":479,"x":937.0863884963369,"y":140.0958709716797}},{"link_type":"backbone","source":{"node_type":"nucleotide","num":493,"x":947.9108513869619,"y":158.3395233154297},"target":{"node_type":"nucleotide","num":494,"x":933.3767937697744,"y":154.6299285888672}},{"link_type":"basepair","source":{"node_type":"nucleotide","num":495,"x":918.8427208937978,"y":150.9203338623047},"target":{"node_type":"nucleotide","num":478,"x":922.5523308791494,"y":136.3862762451172}},{"link_type":"backbone","source":{"node_type":"nucleotide","num":494,"x":933.3767937697744,"y":154.6299285888672},"target":{"node_type":"nucleotide","num":495,"x":918.8427208937978,"y":150.9203338623047}},{"link_type":"basepair","source":{"node_type":"nucleotide","num":496,"x":904.3086632766103,"y":147.2107391357422},"target":{"node_type":"nucleotide","num":477,"x":908.0182732619619,"y":132.6766815185547}},{"link_type":"backbone","source":{"node_type":"nucleotide","num":495,"x":918.8427208937978,"y":150.9203338623047},"target":{"node_type":"nucleotide","num":496,"x":904.3086632766103,"y":147.2107391357422}},{"link_type":"basepair","source":{"node_type":"nucleotide","num":497,"x":889.7746056594228,"y":143.5011444091797},"target":{"node_type":"nucleotide","num":476,"x":893.4842080153799,"y":128.96707153320312}},{"link_type":"backbone","source":{"node_type":"nucleotide","num":496,"x":904.3086632766103,"y":147.2107391357422},"target":{"node_type":"nucleotide","num":497,"x":889.7746056594228,"y":143.5011444091797}},{"link_type":"basepair","source":{"node_type":"nucleotide","num":498,"x":882.5523232497549,"y":156.64794921875},"target":{"node_type":"nucleotide","num":574,"x":872.2752007521963,"y":167.5740966796875}},{"link_type":"backbone","source":{"node_type":"nucleotide","num":497,"x":889.7746056594228,"y":143.5011444091797},"target":{"node_type":"nucleotide","num":498,"x":882.5523232497549,"y":156.64794921875}},{"link_type":"basepair","source":{"node_type":"nucleotide","num":499,"x":893.4784707106924,"y":166.92507934570312},"target":{"node_type":"nucleotide","num":573,"x":883.2013482131338,"y":177.85122680664062}},{"link_type":"backbone","source":{"node_type":"nucleotide","num":498,"x":882.5523232497549,"y":156.64794921875},"target":{"node_type":"nucleotide","num":499,"x":893.4784707106924,"y":166.92507934570312}},{"link_type":"basepair","source":{"node_type":"nucleotide","num":500,"x":904.4046258010244,"y":177.2021942138672},"target":{"node_type":"nucleotide","num":572,"x":894.1274956740713,"y":188.1283416748047}},{"link_type":"backbone","source":{"node_type":"nucleotide","num":499,"x":893.4784707106924,"y":166.92507934570312},"target":{"node_type":"nucleotide","num":500,"x":904.4046258010244,"y":177.2021942138672}},{"link_type":"basepair","source":{"node_type":"nucleotide","num":501,"x":915.3307732619619,"y":187.4793243408203},"target":{"node_type":"nucleotide","num":571,"x":905.0536431350088,"y":198.4054718017578}},{"link_type":"backbone","source":{"node_type":"nucleotide","num":500,"x":904.4046258010244,"y":177.2021942138672},"target":{"node_type":"nucleotide","num":501,"x":915.3307732619619,"y":187.4793243408203}},{"link_type":"basepair","source":{"node_type":"nucleotide","num":502,"x":926.2569207228994,"y":197.75645446777344},"target":{"node_type":"nucleotide","num":570,"x":915.9797905959463,"y":208.68260192871094}},{"link_type":"backbone","source":{"node_type":"nucleotide","num":501,"x":915.3307732619619,"y":187.4793243408203},"target":{"node_type":"nucleotide","num":502,"x":926.2569207228994,"y":197.75645446777344}},{"link_type":"backbone","source":{"node_type":"nucleotide","num":502,"x":926.2569207228994,"y":197.75645446777344},"target":{"node_type":"nucleotide","num":503,"x":926.4598168410635,"y":182.75782775878906}},{"link_type":"backbone","source":{"node_type":"nucleotide","num":503,"x":926.4598168410635,"y":182.75782775878906},"target":{"node_type":"nucleotide","num":504,"x":936.6679162062978,"y":171.7671661376953}},{"link_type":"backbone","source":{"node_type":"nucleotide","num":504,"x":936.6679162062978,"y":171.7671661376953},"target":{"node_type":"nucleotide","num":505,"x":951.6107567824697,"y":170.45896911621094}},{"link_type":"backbone","source":{"node_type":"nucleotide","num":505,"x":951.6107567824697,"y":170.45896911621094},"target":{"node_type":"nucleotide","num":506,"x":963.5733269728994,"y":179.5086669921875}},{"link_type":"backbone","source":{"node_type":"nucleotide","num":506,"x":963.5733269728994,"y":179.5086669921875},"target":{"node_type":"nucleotide","num":507,"x":966.3793114699697,"y":194.24388122558594}},{"link_type":"backbone","source":{"node_type":"nucleotide","num":507,"x":966.3793114699697,"y":194.24388122558594},"target":{"node_type":"nucleotide","num":508,"x":958.5799798049306,"y":207.05679321289062}},{"link_type":"basepair","source":{"node_type":"nucleotide","num":509,"x":944.2000969924306,"y":211.33187866210938},"target":{"node_type":"nucleotide","num":521,"x":936.4803551711416,"y":224.19290161132812}},{"link_type":"backbone","source":{"node_type":"nucleotide","num":508,"x":958.5799798049306,"y":207.05679321289062},"target":{"node_type":"nucleotide","num":509,"x":944.2000969924306,"y":211.33187866210938}},{"link_type":"basepair","source":{"node_type":"nucleotide","num":510,"x":957.0611046828603,"y":219.05162048339844},"target":{"node_type":"nucleotide","num":520,"x":949.3413628615713,"y":231.9126434326172}},{"link_type":"backbone","source":{"node_type":"nucleotide","num":509,"x":944.2000969924306,"y":211.33187866210938},"target":{"node_type":"nucleotide","num":510,"x":957.0611046828603,"y":219.05162048339844}},{"link_type":"basepair","source":{"node_type":"nucleotide","num":511,"x":969.92211237329,"y":226.7713623046875},"target":{"node_type":"nucleotide","num":519,"x":962.202370552001,"y":239.63238525390625}},{"link_type":"backbone","source":{"node_type":"nucleotide","num":510,"x":957.0611046828603,"y":219.05162048339844},"target":{"node_type":"nucleotide","num":511,"x":969.92211237329,"y":226.7713623046875}},{"link_type":"basepair","source":{"node_type":"nucleotide","num":512,"x":982.7831200637197,"y":234.49110412597656},"target":{"node_type":"nucleotide","num":518,"x":975.0633782424306,"y":247.3521270751953}},{"link_type":"backbone","source":{"node_type":"nucleotide","num":511,"x":969.92211237329,"y":226.7713623046875},"target":{"node_type":"nucleotide","num":512,"x":982.7831200637197,"y":234.49110412597656}},{"link_type":"backbone","source":{"node_type":"nucleotide","num":512,"x":982.7831200637197,"y":234.49110412597656},"target":{"node_type":"nucleotide","num":513,"x":998.6337060012197,"y":232.01353454589844}},{"link_type":"backbone","source":{"node_type":"nucleotide","num":513,"x":998.6337060012197,"y":232.01353454589844},"target":{"node_type":"nucleotide","num":514,"x":1010.3555382766103,"y":242.96701049804688}},{"link_type":"backbone","source":{"node_type":"nucleotide","num":514,"x":1010.3555382766103,"y":242.96701049804688},"target":{"node_type":"nucleotide","num":515,"x":1008.9566124953603,"y":258.9489440917969}},{"link_type":"backbone","source":{"node_type":"nucleotide","num":515,"x":1008.9566124953603,"y":258.9489440917969},"target":{"node_type":"nucleotide","num":516,"x":995.5100792922353,"y":267.69940185546875}},{"link_type":"backbone","source":{"node_type":"nucleotide","num":516,"x":995.5100792922353,"y":267.69940185546875},"target":{"node_type":"nucleotide","num":517,"x":980.3309563674306,"y":262.5057373046875}},{"link_type":"basepair","source":{"node_type":"nucleotide","num":518,"x":975.0633782424306,"y":247.3521270751953},"target":{"node_type":"nucleotide","num":512,"x":982.7831200637197,"y":234.49110412597656}},{"link_type":"backbone","source":{"node_type":"nucleotide","num":517,"x":980.3309563674306,"y":262.5057373046875},"target":{"node_type":"nucleotide","num":518,"x":975.0633782424306,"y":247.3521270751953}},{"link_type":"basepair","source":{"node_type":"nucleotide","num":519,"x":962.202370552001,"y":239.63238525390625},"target":{"node_type":"nucleotide","num":511,"x":969.92211237329,"y":226.7713623046875}},{"link_type":"backbone","source":{"node_type":"nucleotide","num":518,"x":975.0633782424306,"y":247.3521270751953},"target":{"node_type":"nucleotide","num":519,"x":962.202370552001,"y":239.63238525390625}},{"link_type":"basepair","source":{"node_type":"nucleotide","num":520,"x":949.3413628615713,"y":231.9126434326172},"target":{"node_type":"nucleotide","num":510,"x":957.0611046828603,"y":219.05162048339844}},{"link_type":"backbone","source":{"node_type":"nucleotide","num":519,"x":962.202370552001,"y":239.63238525390625},"target":{"node_type":"nucleotide","num":520,"x":949.3413628615713,"y":231.9126434326172}},{"link_type":"basepair","source":{"node_type":"nucleotide","num":521,"x":936.4803551711416,"y":224.19290161132812},"target":{"node_type":"nucleotide","num":509,"x":944.2000969924306,"y":211.33187866210938}},{"link_type":"backbone","source":{"node_type":"nucleotide","num":520,"x":949.3413628615713,"y":231.9126434326172},"target":{"node_type":"nucleotide","num":521,"x":936.4803551711416,"y":224.19290161132812}},{"link_type":"backbone","source":{"node_type":"nucleotide","num":521,"x":936.4803551711416,"y":224.19290161132812},"target":{"node_type":"nucleotide","num":522,"x":931.6269616164541,"y":229.9108123779297}},{"link_type":"backbone","source":{"node_type":"nucleotide","num":522,"x":931.6269616164541,"y":229.9108123779297},"target":{"node_type":"nucleotide","num":523,"x":936.6776055373525,"y":244.03494262695312}},{"link_type":"backbone","source":{"node_type":"nucleotide","num":523,"x":936.6776055373525,"y":244.03494262695312},"target":{"node_type":"nucleotide","num":524,"x":921.9201897658681,"y":241.34666442871094}},{"link_type":"basepair","source":{"node_type":"nucleotide","num":525,"x":917.0668114699697,"y":247.06459045410156},"target":{"node_type":"nucleotide","num":569,"x":905.6309594191885,"y":256.7713623046875}},{"link_type":"backbone","source":{"node_type":"nucleotide","num":524,"x":921.9201897658681,"y":241.34666442871094},"target":{"node_type":"nucleotide","num":525,"x":917.0668114699697,"y":247.06459045410156}},{"link_type":"basepair","source":{"node_type":"nucleotide","num":526,"x":926.7735833205556,"y":258.50042724609375},"target":{"node_type":"nucleotide","num":568,"x":915.3377312697744,"y":268.20721435546875}},{"link_type":"backbone","source":{"node_type":"nucleotide","num":525,"x":917.0668114699697,"y":247.06459045410156},"target":{"node_type":"nucleotide","num":526,"x":926.7735833205556,"y":258.50042724609375}},{"link_type":"basepair","source":{"node_type":"nucleotide","num":527,"x":936.4803551711416,"y":269.936279296875},"target":{"node_type":"nucleotide","num":567,"x":925.0445031203603,"y":279.6430358886719}},{"link_type":"backbone","source":{"node_type":"nucleotide","num":526,"x":926.7735833205556,"y":258.50042724609375},"target":{"node_type":"nucleotide","num":527,"x":936.4803551711416,"y":269.936279296875}},{"link_type":"basepair","source":{"node_type":"nucleotide","num":528,"x":946.1871270217275,"y":281.37213134765625},"target":{"node_type":"nucleotide","num":566,"x":934.7512749709463,"y":291.0788879394531}},{"link_type":"backbone","source":{"node_type":"nucleotide","num":527,"x":936.4803551711416,"y":269.936279296875},"target":{"node_type":"nucleotide","num":528,"x":946.1871270217275,"y":281.37213134765625}},{"link_type":"basepair","source":{"node_type":"nucleotide","num":529,"x":955.8938988723135,"y":292.8079833984375},"target":{"node_type":"nucleotide","num":565,"x":944.4580468215322,"y":302.5147399902344}},{"link_type":"backbone","source":{"node_type":"nucleotide","num":528,"x":946.1871270217275,"y":281.37213134765625},"target":{"node_type":"nucleotide","num":529,"x":955.8938988723135,"y":292.8079833984375}},{"link_type":"basepair","source":{"node_type":"nucleotide","num":530,"x":965.6006707228994,"y":304.2438049316406},"target":{"node_type":"nucleotide","num":564,"x":954.1648186721181,"y":313.9505920410156}},{"link_type":"backbone","source":{"node_type":"nucleotide","num":529,"x":955.8938988723135,"y":292.8079833984375},"target":{"node_type":"nucleotide","num":530,"x":965.6006707228994,"y":304.2438049316406}},{"link_type":"basepair","source":{"node_type":"nucleotide","num":531,"x":975.3074425734853,"y":315.6796569824219},"target":{"node_type":"nucleotide","num":563,"x":963.8715905227041,"y":325.3864440917969}},{"link_type":"backbone","source":{"node_type":"nucleotide","num":530,"x":965.6006707228994,"y":304.2438049316406},"target":{"node_type":"nucleotide","num":531,"x":975.3074425734853,"y":315.6796569824219}},{"link_type":"basepair","source":{"node_type":"nucleotide","num":532,"x":985.0142144240713,"y":327.1155090332031},"target":{"node_type":"nucleotide","num":562,"x":973.57836237329,"y":336.822265625}},{"link_type":"backbone","source":{"node_type":"nucleotide","num":531,"x":975.3074425734853,"y":315.6796569824219},"target":{"node_type":"nucleotide","num":532,"x":985.0142144240713,"y":327.1155090332031}},{"link_type":"backbone","source":{"node_type":"nucleotide","num":532,"x":985.0142144240713,"y":327.1155090332031},"target":{"node_type":"nucleotide","num":533,"x":1005.6061486281728,"y":333.2804260253906}},{"link_type":"basepair","source":{"node_type":"nucleotide","num":534,"x":1008.027810005126,"y":353.8304748535156},"target":{"node_type":"nucleotide","num":557,"x":996.7418145217275,"y":363.7110900878906}},{"link_type":"backbone","source":{"node_type":"nucleotide","num":533,"x":1005.6061486281728,"y":333.2804260253906},"target":{"node_type":"nucleotide","num":534,"x":1008.027810005126,"y":353.8304748535156}},{"link_type":"basepair","source":{"node_type":"nucleotide","num":535,"x":1017.9084099807119,"y":365.1164855957031},"target":{"node_type":"nucleotide","num":556,"x":1006.6223992385244,"y":374.9970703125}},{"link_type":"backbone","source":{"node_type":"nucleotide","num":534,"x":1008.027810005126,"y":353.8304748535156},"target":{"node_type":"nucleotide","num":535,"x":1017.9084099807119,"y":365.1164855957031}},{"link_type":"basepair","source":{"node_type":"nucleotide","num":536,"x":1027.7889946975088,"y":376.4024963378906},"target":{"node_type":"nucleotide","num":555,"x":1016.5029992141103,"y":386.2830810546875}},{"link_type":"backbone","source":{"node_type":"nucleotide","num":535,"x":1017.9084099807119,"y":365.1164855957031},"target":{"node_type":"nucleotide","num":536,"x":1027.7889946975088,"y":376.4024963378906}},{"link_type":"backbone","source":{"node_type":"nucleotide","num":536,"x":1027.7889946975088,"y":376.4024963378906},"target":{"node_type":"nucleotide","num":537,"x":1045.3868340529775,"y":381.9888000488281}},{"link_type":"basepair","source":{"node_type":"nucleotide","num":538,"x":1048.0084466018056,"y":399.3865051269531},"target":{"node_type":"nucleotide","num":552,"x":1036.7729729689931,"y":409.3245544433594}},{"link_type":"backbone","source":{"node_type":"nucleotide","num":537,"x":1045.3868340529775,"y":381.9888000488281},"target":{"node_type":"nucleotide","num":538,"x":1048.0084466018056,"y":399.3865051269531}},{"link_type":"basepair","source":{"node_type":"nucleotide","num":539,"x":1057.9464654006338,"y":410.6219787597656},"target":{"node_type":"nucleotide","num":551,"x":1046.7110222853994,"y":420.55999755859375}},{"link_type":"backbone","source":{"node_type":"nucleotide","num":538,"x":1048.0084466018056,"y":399.3865051269531},"target":{"node_type":"nucleotide","num":539,"x":1057.9464654006338,"y":410.6219787597656}},{"link_type":"basepair","source":{"node_type":"nucleotide","num":540,"x":1067.88451471704,"y":421.8574523925781},"target":{"node_type":"nucleotide","num":550,"x":1056.6490410842275,"y":431.79547119140625}},{"link_type":"backbone","source":{"node_type":"nucleotide","num":539,"x":1057.9464654006338,"y":410.6219787597656},"target":{"node_type":"nucleotide","num":540,"x":1067.88451471704,"y":421.8574523925781}},{"link_type":"backbone","source":{"node_type":"nucleotide","num":540,"x":1067.88451471704,"y":421.8574523925781},"target":{"node_type":"nucleotide","num":541,"x":1083.1156243361806,"y":419.4046936035156}},{"link_type":"backbone","source":{"node_type":"nucleotide","num":541,"x":1083.1156243361806,"y":419.4046936035156},"target":{"node_type":"nucleotide","num":542,"x":1097.2457818068838,"y":425.5968017578125}},{"link_type":"backbone","source":{"node_type":"nucleotide","num":542,"x":1097.2457818068838,"y":425.5968017578125},"target":{"node_type":"nucleotide","num":543,"x":1105.766075996337,"y":438.4579162597656}},{"link_type":"backbone","source":{"node_type":"nucleotide","num":543,"x":1105.766075996337,"y":438.4579162597656},"target":{"node_type":"nucleotide","num":544,"x":1105.9576958693838,"y":453.88409423828125}},{"link_type":"backbone","source":{"node_type":"nucleotide","num":544,"x":1105.9576958693838,"y":453.88409423828125},"target":{"node_type":"nucleotide","num":545,"x":1097.7595452346181,"y":466.952880859375}},{"link_type":"backbone","source":{"node_type":"nucleotide","num":545,"x":1097.7595452346181,"y":466.952880859375},"target":{"node_type":"nucleotide","num":546,"x":1083.787560371337,"y":473.4941101074219}},{"link_type":"backbone","source":{"node_type":"nucleotide","num":546,"x":1083.787560371337,"y":473.4941101074219},"target":{"node_type":"nucleotide","num":547,"x":1068.500206855712,"y":471.4204406738281}},{"link_type":"backbone","source":{"node_type":"nucleotide","num":547,"x":1068.500206855712,"y":471.4204406738281},"target":{"node_type":"nucleotide","num":548,"x":1056.7755669631338,"y":461.3936462402344}},{"link_type":"backbone","source":{"node_type":"nucleotide","num":548,"x":1056.7755669631338,"y":461.3936462402344},"target":{"node_type":"nucleotide","num":549,"x":1052.3550042189931,"y":446.6131896972656}},{"link_type":"basepair","source":{"node_type":"nucleotide","num":550,"x":1056.6490410842275,"y":431.79547119140625},"target":{"node_type":"nucleotide","num":540,"x":1067.88451471704,"y":421.8574523925781}},{"link_type":"backbone","source":{"node_type":"nucleotide","num":549,"x":1052.3550042189931,"y":446.6131896972656},"target":{"node_type":"nucleotide","num":550,"x":1056.6490410842275,"y":431.79547119140625}},{"link_type":"basepair","source":{"node_type":"nucleotide","num":551,"x":1046.7110222853994,"y":420.55999755859375},"target":{"node_type":"nucleotide","num":539,"x":1057.9464654006338,"y":410.6219787597656}},{"link_type":"backbone","source":{"node_type":"nucleotide","num":550,"x":1056.6490410842275,"y":431.79547119140625},"target":{"node_type":"nucleotide","num":551,"x":1046.7110222853994,"y":420.55999755859375}},{"link_type":"basepair","source":{"node_type":"nucleotide","num":552,"x":1036.7729729689931,"y":409.3245544433594},"target":{"node_type":"nucleotide","num":538,"x":1048.0084466018056,"y":399.3865051269531}},{"link_type":"backbone","source":{"node_type":"nucleotide","num":551,"x":1046.7110222853994,"y":420.55999755859375},"target":{"node_type":"nucleotide","num":552,"x":1036.7729729689931,"y":409.3245544433594}},{"link_type":"backbone","source":{"node_type":"nucleotide","num":552,"x":1036.7729729689931,"y":409.3245544433594},"target":{"node_type":"nucleotide","num":553,"x":1024.787590888915,"y":408.29638671875}},{"link_type":"backbone","source":{"node_type":"nucleotide","num":553,"x":1024.787590888915,"y":408.29638671875},"target":{"node_type":"nucleotide","num":554,"x":1016.4149560012197,"y":399.11090087890625}},{"link_type":"basepair","source":{"node_type":"nucleotide","num":555,"x":1016.5029992141103,"y":386.2830810546875},"target":{"node_type":"nucleotide","num":536,"x":1027.7889946975088,"y":376.4024963378906}},{"link_type":"backbone","source":{"node_type":"nucleotide","num":554,"x":1016.4149560012197,"y":399.11090087890625},"target":{"node_type":"nucleotide","num":555,"x":1016.5029992141103,"y":386.2830810546875}},{"link_type":"basepair","source":{"node_type":"nucleotide","num":556,"x":1006.6223992385244,"y":374.9970703125},"target":{"node_type":"nucleotide","num":535,"x":1017.9084099807119,"y":365.1164855957031}},{"link_type":"backbone","source":{"node_type":"nucleotide","num":555,"x":1016.5029992141103,"y":386.2830810546875},"target":{"node_type":"nucleotide","num":556,"x":1006.6223992385244,"y":374.9970703125}},{"link_type":"basepair","source":{"node_type":"nucleotide","num":557,"x":996.7418145217275,"y":363.7110900878906},"target":{"node_type":"nucleotide","num":534,"x":1008.027810005126,"y":353.8304748535156}},{"link_type":"backbone","source":{"node_type":"nucleotide","num":556,"x":1006.6223992385244,"y":374.9970703125},"target":{"node_type":"nucleotide","num":557,"x":996.7418145217275,"y":363.7110900878906}},{"link_type":"backbone","source":{"node_type":"nucleotide","num":557,"x":996.7418145217275,"y":363.7110900878906},"target":{"node_type":"nucleotide","num":558,"x":988.0908440627431,"y":364.5674133300781}},{"link_type":"backbone","source":{"node_type":"nucleotide","num":558,"x":988.0908440627431,"y":364.5674133300781},"target":{"node_type":"nucleotide","num":559,"x":979.8668755568838,"y":361.3534240722656}},{"link_type":"backbone","source":{"node_type":"nucleotide","num":559,"x":979.8668755568838,"y":361.3534240722656},"target":{"node_type":"nucleotide","num":560,"x":973.9074944533681,"y":354.6543273925781}},{"link_type":"backbone","source":{"node_type":"nucleotide","num":560,"x":973.9074944533681,"y":354.6543273925781},"target":{"node_type":"nucleotide","num":561,"x":971.6040734328603,"y":345.84796142578125}},{"link_type":"basepair","source":{"node_type":"nucleotide","num":562,"x":973.57836237329,"y":336.822265625},"target":{"node_type":"nucleotide","num":532,"x":985.0142144240713,"y":327.1155090332031}},{"link_type":"backbone","source":{"node_type":"nucleotide","num":561,"x":971.6040734328603,"y":345.84796142578125},"target":{"node_type":"nucleotide","num":562,"x":973.57836237329,"y":336.822265625}},{"link_type":"basepair","source":{"node_type":"nucleotide","num":563,"x":963.8715905227041,"y":325.3864440917969},"target":{"node_type":"nucleotide","num":531,"x":975.3074425734853,"y":315.6796569824219}},{"link_type":"backbone","source":{"node_type":"nucleotide","num":562,"x":973.57836237329,"y":336.822265625},"target":{"node_type":"nucleotide","num":563,"x":963.8715905227041,"y":325.3864440917969}},{"link_type":"basepair","source":{"node_type":"nucleotide","num":564,"x":954.1648186721181,"y":313.9505920410156},"target":{"node_type":"nucleotide","num":530,"x":965.6006707228994,"y":304.2438049316406}},{"link_type":"backbone","source":{"node_type":"nucleotide","num":563,"x":963.8715905227041,"y":325.3864440917969},"target":{"node_type":"nucleotide","num":564,"x":954.1648186721181,"y":313.9505920410156}},{"link_type":"basepair","source":{"node_type":"nucleotide","num":565,"x":944.4580468215322,"y":302.5147399902344},"target":{"node_type":"nucleotide","num":529,"x":955.8938988723135,"y":292.8079833984375}},{"link_type":"backbone","source":{"node_type":"nucleotide","num":564,"x":954.1648186721181,"y":313.9505920410156},"target":{"node_type":"nucleotide","num":565,"x":944.4580468215322,"y":302.5147399902344}},{"link_type":"basepair","source":{"node_type":"nucleotide","num":566,"x":934.7512749709463,"y":291.0788879394531},"target":{"node_type":"nucleotide","num":528,"x":946.1871270217275,"y":281.37213134765625}},{"link_type":"backbone","source":{"node_type":"nucleotide","num":565,"x":944.4580468215322,"y":302.5147399902344},"target":{"node_type":"nucleotide","num":566,"x":934.7512749709463,"y":291.0788879394531}},{"link_type":"basepair","source":{"node_type":"nucleotide","num":567,"x":925.0445031203603,"y":279.6430358886719},"target":{"node_type":"nucleotide","num":527,"x":936.4803551711416,"y":269.936279296875}},{"link_type":"backbone","source":{"node_type":"nucleotide","num":566,"x":934.7512749709463,"y":291.0788879394531},"target":{"node_type":"nucleotide","num":567,"x":925.0445031203603,"y":279.6430358886719}},{"link_type":"basepair","source":{"node_type":"nucleotide","num":568,"x":915.3377312697744,"y":268.20721435546875},"target":{"node_type":"nucleotide","num":526,"x":926.7735833205556,"y":258.50042724609375}},{"link_type":"backbone","source":{"node_type":"nucleotide","num":567,"x":925.0445031203603,"y":279.6430358886719},"target":{"node_type":"nucleotide","num":568,"x":915.3377312697744,"y":268.20721435546875}},{"link_type":"basepair","source":{"node_type":"nucleotide","num":569,"x":905.6309594191885,"y":256.7713623046875},"target":{"node_type":"nucleotide","num":525,"x":917.0668114699697,"y":247.06459045410156}},{"link_type":"backbone","source":{"node_type":"nucleotide","num":568,"x":915.3377312697744,"y":268.20721435546875},"target":{"node_type":"nucleotide","num":569,"x":905.6309594191885,"y":256.7713623046875}},{"link_type":"basepair","source":{"node_type":"nucleotide","num":570,"x":915.9797905959463,"y":208.68260192871094},"target":{"node_type":"nucleotide","num":502,"x":926.2569207228994,"y":197.75645446777344}},{"link_type":"backbone","source":{"node_type":"nucleotide","num":569,"x":905.6309594191885,"y":256.7713623046875},"target":{"node_type":"nucleotide","num":570,"x":915.9797905959463,"y":208.68260192871094}},{"link_type":"basepair","source":{"node_type":"nucleotide","num":571,"x":905.0536431350088,"y":198.4054718017578},"target":{"node_type":"nucleotide","num":501,"x":915.3307732619619,"y":187.4793243408203}},{"link_type":"backbone","source":{"node_type":"nucleotide","num":570,"x":915.9797905959463,"y":208.68260192871094},"target":{"node_type":"nucleotide","num":571,"x":905.0536431350088,"y":198.4054718017578}},{"link_type":"basepair","source":{"node_type":"nucleotide","num":572,"x":894.1274956740713,"y":188.1283416748047},"target":{"node_type":"nucleotide","num":500,"x":904.4046258010244,"y":177.2021942138672}},{"link_type":"backbone","source":{"node_type":"nucleotide","num":571,"x":905.0536431350088,"y":198.4054718017578},"target":{"node_type":"nucleotide","num":572,"x":894.1274956740713,"y":188.1283416748047}},{"link_type":"basepair","source":{"node_type":"nucleotide","num":573,"x":883.2013482131338,"y":177.85122680664062},"target":{"node_type":"nucleotide","num":499,"x":893.4784707106924,"y":166.92507934570312}},{"link_type":"backbone","source":{"node_type":"nucleotide","num":572,"x":894.1274956740713,"y":188.1283416748047},"target":{"node_type":"nucleotide","num":573,"x":883.2013482131338,"y":177.85122680664062}},{"link_type":"basepair","source":{"node_type":"nucleotide","num":574,"x":872.2752007521963,"y":167.5740966796875},"target":{"node_type":"nucleotide","num":498,"x":882.5523232497549,"y":156.64794921875}},{"link_type":"backbone","source":{"node_type":"nucleotide","num":573,"x":883.2013482131338,"y":177.85122680664062},"target":{"node_type":"nucleotide","num":574,"x":872.2752007521963,"y":167.5740966796875}},{"link_type":"backbone","source":{"node_type":"nucleotide","num":574,"x":872.2752007521963,"y":167.5740966796875},"target":{"node_type":"nucleotide","num":575,"x":855.3554390944814,"y":146.2278594970703}},{"link_type":"backbone","source":{"node_type":"nucleotide","num":575,"x":855.3554390944814,"y":146.2278594970703},"target":{"node_type":"nucleotide","num":576,"x":852.263893989501,"y":123.38868713378906}},{"link_type":"basepair","source":{"node_type":"nucleotide","num":577,"x":861.4237755812978,"y":105.47954559326172},"target":{"node_type":"nucleotide","num":216,"x":852.1313561477041,"y":93.70452880859375}},{"link_type":"backbone","source":{"node_type":"nucleotide","num":576,"x":852.263893989501,"y":123.38868713378906},"target":{"node_type":"nucleotide","num":577,"x":861.4237755812978,"y":105.47954559326172}},{"link_type":"basepair","source":{"node_type":"nucleotide","num":578,"x":849.6487587966299,"y":114.77195739746094},"target":{"node_type":"nucleotide","num":215,"x":840.3563393630361,"y":102.99694061279297}},{"link_type":"backbone","source":{"node_type":"nucleotide","num":577,"x":861.4237755812978,"y":105.47954559326172},"target":{"node_type":"nucleotide","num":578,"x":849.6487587966299,"y":114.77195739746094}},{"link_type":"basepair","source":{"node_type":"nucleotide","num":579,"x":837.8737420119619,"y":124.06437683105469},"target":{"node_type":"nucleotide","num":214,"x":828.5813225783681,"y":112.28936004638672}},{"link_type":"backbone","source":{"node_type":"nucleotide","num":578,"x":849.6487587966299,"y":114.77195739746094},"target":{"node_type":"nucleotide","num":579,"x":837.8737420119619,"y":124.06437683105469}},{"link_type":"basepair","source":{"node_type":"nucleotide","num":580,"x":826.0987214125967,"y":133.35679626464844},"target":{"node_type":"nucleotide","num":213,"x":816.8063057937002,"y":121.58177185058594}},{"link_type":"backbone","source":{"node_type":"nucleotide","num":579,"x":837.8737420119619,"y":124.06437683105469},"target":{"node_type":"nucleotide","num":580,"x":826.0987214125967,"y":133.35679626464844}},{"link_type":"backbone","source":{"node_type":"nucleotide","num":580,"x":826.0987214125967,"y":133.35679626464844},"target":{"node_type":"nucleotide","num":581,"x":826.2506989516592,"y":142.59461975097656}},{"link_type":"backbone","source":{"node_type":"nucleotide","num":581,"x":826.2506989516592,"y":142.59461975097656},"target":{"node_type":"nucleotide","num":582,"x":822.2526330031728,"y":150.77223205566406}},{"link_type":"backbone","source":{"node_type":"nucleotide","num":582,"x":822.2526330031728,"y":150.77223205566406},"target":{"node_type":"nucleotide","num":583,"x":815.0870751418447,"y":156.16172790527344}},{"link_type":"backbone","source":{"node_type":"nucleotide","num":583,"x":815.0870751418447,"y":156.16172790527344},"target":{"node_type":"nucleotide","num":584,"x":806.3901833571767,"y":157.68739318847656}},{"link_type":"basepair","source":{"node_type":"nucleotide","num":585,"x":798.078980354247,"y":155.1385955810547},"target":{"node_type":"nucleotide","num":211,"x":788.967802909789,"y":143.22279357910156}},{"link_type":"backbone","source":{"node_type":"nucleotide","num":584,"x":806.3901833571767,"y":157.68739318847656},"target":{"node_type":"nucleotide","num":585,"x":798.078980354247,"y":155.1385955810547}},{"link_type":"basepair","source":{"node_type":"nucleotide","num":586,"x":786.1631745375967,"y":164.24977111816406},"target":{"node_type":"nucleotide","num":210,"x":777.0519961394643,"y":152.33396911621094}},{"link_type":"backbone","source":{"node_type":"nucleotide","num":585,"x":798.078980354247,"y":155.1385955810547},"target":{"node_type":"nucleotide","num":586,"x":786.1631745375967,"y":164.24977111816406}},{"link_type":"basepair","source":{"node_type":"nucleotide","num":587,"x":774.247367767272,"y":173.36094665527344},"target":{"node_type":"nucleotide","num":209,"x":765.1361898459768,"y":161.4451446533203}},{"link_type":"backbone","source":{"node_type":"nucleotide","num":586,"x":786.1631745375967,"y":164.24977111816406},"target":{"node_type":"nucleotide","num":587,"x":774.247367767272,"y":173.36094665527344}},{"link_type":"backbone","source":{"node_type":"nucleotide","num":587,"x":774.247367767272,"y":173.36094665527344},"target":{"node_type":"nucleotide","num":588,"x":767.507438091216,"y":190.5500030517578}},{"link_type":"basepair","source":{"node_type":"nucleotide","num":589,"x":749.9742726363515,"y":192.01324462890625},"target":{"node_type":"nucleotide","num":206,"x":740.8024434127187,"y":180.14405822753906}},{"link_type":"backbone","source":{"node_type":"nucleotide","num":588,"x":767.507438091216,"y":190.5500030517578},"target":{"node_type":"nucleotide","num":589,"x":749.9742726363515,"y":192.01324462890625}},{"link_type":"basepair","source":{"node_type":"nucleotide","num":590,"x":738.105088142333,"y":201.18507385253906},"target":{"node_type":"nucleotide","num":205,"x":728.9332589187002,"y":189.31588745117188}},{"link_type":"backbone","source":{"node_type":"nucleotide","num":589,"x":749.9742726363515,"y":192.01324462890625},"target":{"node_type":"nucleotide","num":590,"x":738.105088142333,"y":201.18507385253906}},{"link_type":"basepair","source":{"node_type":"nucleotide","num":591,"x":726.2359017409658,"y":210.35690307617188},"target":{"node_type":"nucleotide","num":204,"x":717.064072517333,"y":198.4877166748047}},{"link_type":"backbone","source":{"node_type":"nucleotide","num":590,"x":738.105088142333,"y":201.18507385253906},"target":{"node_type":"nucleotide","num":591,"x":726.2359017409658,"y":210.35690307617188}},{"link_type":"basepair","source":{"node_type":"nucleotide","num":592,"x":714.3667191542959,"y":219.5287322998047},"target":{"node_type":"nucleotide","num":203,"x":705.1948861159658,"y":207.6595458984375}},{"link_type":"backbone","source":{"node_type":"nucleotide","num":591,"x":726.2359017409658,"y":210.35690307617188},"target":{"node_type":"nucleotide","num":592,"x":714.3667191542959,"y":219.5287322998047}},{"link_type":"basepair","source":{"node_type":"nucleotide","num":593,"x":702.497536567626,"y":228.7005615234375},"target":{"node_type":"nucleotide","num":202,"x":693.3257073439931,"y":216.83139038085938}},{"link_type":"backbone","source":{"node_type":"nucleotide","num":592,"x":714.3667191542959,"y":219.5287322998047},"target":{"node_type":"nucleotide","num":593,"x":702.497536567626,"y":228.7005615234375}},{"link_type":"basepair","source":{"node_type":"nucleotide","num":594,"x":690.6283501662588,"y":237.8723907470703},"target":{"node_type":"nucleotide","num":201,"x":681.456520942626,"y":226.0032196044922}},{"link_type":"backbone","source":{"node_type":"nucleotide","num":593,"x":702.497536567626,"y":228.7005615234375},"target":{"node_type":"nucleotide","num":594,"x":690.6283501662588,"y":237.8723907470703}},{"link_type":"basepair","source":{"node_type":"nucleotide","num":595,"x":678.7591637648916,"y":247.04421997070312},"target":{"node_type":"nucleotide","num":200,"x":669.5873345412588,"y":235.175048828125}},{"link_type":"backbone","source":{"node_type":"nucleotide","num":594,"x":690.6283501662588,"y":237.8723907470703},"target":{"node_type":"nucleotide","num":595,"x":678.7591637648916,"y":247.04421997070312}},{"link_type":"basepair","source":{"node_type":"nucleotide","num":596,"x":666.8899773635244,"y":256.216064453125},"target":{"node_type":"nucleotide","num":199,"x":657.7181481398916,"y":244.3468780517578}},{"link_type":"backbone","source":{"node_type":"nucleotide","num":595,"x":678.7591637648916,"y":247.04421997070312},"target":{"node_type":"nucleotide","num":596,"x":666.8899773635244,"y":256.216064453125}},{"link_type":"basepair","source":{"node_type":"nucleotide","num":597,"x":655.0207985915517,"y":265.38787841796875},"target":{"node_type":"nucleotide","num":198,"x":645.8489693679189,"y":253.51870727539062}},{"link_type":"backbone","source":{"node_type":"nucleotide","num":596,"x":666.8899773635244,"y":256.216064453125},"target":{"node_type":"nucleotide","num":597,"x":655.0207985915517,"y":265.38787841796875}},{"link_type":"basepair","source":{"node_type":"nucleotide","num":598,"x":643.1516121901846,"y":274.5597229003906},"target":{"node_type":"nucleotide","num":197,"x":633.9797753371572,"y":262.6905212402344}},{"link_type":"backbone","source":{"node_type":"nucleotide","num":597,"x":655.0207985915517,"y":265.38787841796875},"target":{"node_type":"nucleotide","num":598,"x":643.1516121901846,"y":274.5597229003906}},{"link_type":"backbone","source":{"node_type":"nucleotide","num":598,"x":643.1516121901846,"y":274.5597229003906},"target":{"node_type":"nucleotide","num":599,"x":640.7675255812978,"y":287.16436767578125}},{"link_type":"backbone","source":{"node_type":"nucleotide","num":599,"x":640.7675255812978,"y":287.16436767578125},"target":{"node_type":"nucleotide","num":600,"x":630.7826012648916,"y":294.5653991699219}},{"link_type":"basepair","source":{"node_type":"nucleotide","num":601,"x":618.8235711135244,"y":293.26605224609375},"target":{"node_type":"nucleotide","num":195,"x":609.712395576415,"y":281.3502502441406}},{"link_type":"backbone","source":{"node_type":"nucleotide","num":600,"x":630.7826012648916,"y":294.5653991699219},"target":{"node_type":"nucleotide","num":601,"x":618.8235711135244,"y":293.26605224609375}},{"link_type":"basepair","source":{"node_type":"nucleotide","num":602,"x":606.9077691115713,"y":302.3772277832031},"target":{"node_type":"nucleotide","num":194,"x":597.7965783156728,"y":290.46142578125}},{"link_type":"backbone","source":{"node_type":"nucleotide","num":601,"x":618.8235711135244,"y":293.26605224609375},"target":{"node_type":"nucleotide","num":602,"x":606.9077691115713,"y":302.3772277832031}},{"link_type":"basepair","source":{"node_type":"nucleotide","num":603,"x":594.9919518508291,"y":311.4884033203125},"target":{"node_type":"nucleotide","num":193,"x":585.8807763137197,"y":299.5726013183594}},{"link_type":"backbone","source":{"node_type":"nucleotide","num":602,"x":606.9077691115713,"y":302.3772277832031},"target":{"node_type":"nucleotide","num":603,"x":594.9919518508291,"y":311.4884033203125}},{"link_type":"basepair","source":{"node_type":"nucleotide","num":604,"x":583.076149848876,"y":320.5995788574219},"target":{"node_type":"nucleotide","num":192,"x":573.9649743117666,"y":308.68377685546875}},{"link_type":"backbone","source":{"node_type":"nucleotide","num":603,"x":594.9919518508291,"y":311.4884033203125},"target":{"node_type":"nucleotide","num":604,"x":583.076149848876,"y":320.5995788574219}},{"link_type":"backbone","source":{"node_type":"nucleotide","num":604,"x":583.076149848876,"y":320.5995788574219},"target":{"node_type":"nucleotide","num":605,"x":596.3585747756338,"y":313.6298522949219}},{"link_type":"backbone","source":{"node_type":"nucleotide","num":605,"x":596.3585747756338,"y":313.6298522949219},"target":{"node_type":"nucleotide","num":606,"x":611.3395470656728,"y":312.8746643066406}},{"link_type":"backbone","source":{"node_type":"nucleotide","num":606,"x":611.3395470656728,"y":312.8746643066406},"target":{"node_type":"nucleotide","num":607,"x":625.2555474318838,"y":318.47332763671875}},{"link_type":"backbone","source":{"node_type":"nucleotide","num":607,"x":625.2555474318838,"y":318.47332763671875},"target":{"node_type":"nucleotide","num":608,"x":635.5394677199697,"y":329.39306640625}},{"link_type":"backbone","source":{"node_type":"nucleotide","num":608,"x":635.5394677199697,"y":329.39306640625},"target":{"node_type":"nucleotide","num":609,"x":640.2942742385244,"y":343.6195068359375}},{"link_type":"backbone","source":{"node_type":"nucleotide","num":609,"x":640.2942742385244,"y":343.6195068359375},"target":{"node_type":"nucleotide","num":610,"x":638.642800239501,"y":358.5283203125}},{"link_type":"backbone","source":{"node_type":"nucleotide","num":610,"x":638.642800239501,"y":358.5283203125},"target":{"node_type":"nucleotide","num":611,"x":630.8897332228994,"y":371.3692626953125}},{"link_type":"backbone","source":{"node_type":"nucleotide","num":611,"x":630.8897332228994,"y":371.3692626953125},"target":{"node_type":"nucleotide","num":612,"x":618.4652489699697,"y":379.7735595703125}},{"link_type":"backbone","source":{"node_type":"nucleotide","num":612,"x":618.4652489699697,"y":379.7735595703125},"target":{"node_type":"nucleotide","num":613,"x":603.6613244094228,"y":382.1908874511719}},{"link_type":"backbone","source":{"node_type":"nucleotide","num":613,"x":603.6613244094228,"y":382.1908874511719},"target":{"node_type":"nucleotide","num":614,"x":589.2088097609853,"y":378.1753234863281}},{"link_type":"backbone","source":{"node_type":"nucleotide","num":614,"x":589.2088097609853,"y":378.1753234863281},"target":{"node_type":"nucleotide","num":615,"x":577.7737664260244,"y":368.4676208496094}},{"link_type":"pseudoknot","source":{"node_type":"nucleotide","num":329,"x":815.049439338622,"y":-132.76515197753906},"target":{"node_type":"nucleotide","num":389,"x":913.7631157912588,"y":27.043493270874023}},{"link_type":"pseudoknot","source":{"node_type":"nucleotide","num":330,"x":815.6230515517568,"y":-147.75418090820312},"target":{"node_type":"nucleotide","num":388,"x":927.8926476516103,"y":32.079010009765625}},{"link_type":"pseudoknot","source":{"node_type":"nucleotide","num":331,"x":816.1966599501943,"y":-162.7432098388672},"target":{"node_type":"nucleotide","num":387,"x":942.4198693312978,"y":35.81529998779297}},{"link_type":"pseudoknot","source":{"node_type":"nucleotide","num":332,"x":816.7705163039541,"y":-177.7322235107422},"target":{"node_type":"nucleotide","num":386,"x":957.225579170165,"y":38.22171401977539}},{"link_type":"pseudoknot","source":{"node_type":"nucleotide","num":367,"x":872.3377846755361,"y":20.117279052734375},"target":{"node_type":"nucleotide","num":393,"x":863.4719094313955,"y":-5.1122589111328125}},{"link_type":"pseudoknot","source":{"node_type":"nucleotide","num":368,"x":876.8008278884267,"y":29.406518936157227},"target":{"node_type":"nucleotide","num":392,"x":874.8980263747549,"y":4.605965614318848}},{"link_type":"fake","source":{"node_type":"nucleotide","num":61,"x":369.33733454125877,"y":377.73748779296875},"target":{"node_type":"nucleotide","num":177,"x":350.08632746118064,"y":368.826904296875}},{"link_type":"fake","source":{"node_type":"nucleotide","num":1,"x":571.4473809279775,"y":339.86151123046875},"target":{"node_type":"nucleotide","num":608,"x":635.5394677199697,"y":329.39306640625}},{"link_type":"fake","source":{"node_type":"nucleotide","num":32,"x":556.6593102492666,"y":337.3489074707031},"target":{"node_type":"nucleotide","num":609,"x":640.2942742385244,"y":343.6195068359375}},{"link_type":"fake","source":{"node_type":"nucleotide","num":33,"x":544.7896050490713,"y":328.17669677734375},"target":{"node_type":"nucleotide","num":610,"x":638.642800239501,"y":358.5283203125}},{"link_type":"fake","source":{"node_type":"nucleotide","num":34,"x":532.9209527053213,"y":319.0052490234375},"target":{"node_type":"nucleotide","num":611,"x":630.8897332228994,"y":371.3692626953125}},{"link_type":"fake","source":{"node_type":"nucleotide","num":191,"x":526.7593926467275,"y":305.3291931152344},"target":{"node_type":"nucleotide","num":612,"x":618.4652489699697,"y":379.7735595703125}},{"link_type":"fake","source":{"node_type":"nucleotide","num":192,"x":573.9649743117666,"y":308.68377685546875},"target":{"node_type":"nucleotide","num":613,"x":603.6613244094228,"y":382.1908874511719}},{"link_type":"fake","source":{"node_type":"nucleotide","num":604,"x":583.076149848876,"y":320.5995788574219},"target":{"node_type":"nucleotide","num":614,"x":589.2088097609853,"y":378.1753234863281}},{"link_type":"fake","source":{"node_type":"nucleotide","num":605,"x":596.3585747756338,"y":313.6298522949219},"target":{"node_type":"nucleotide","num":615,"x":577.7737664260244,"y":368.4676208496094}},{"link_type":"fake","source":{"node_type":"nucleotide","num":608,"x":635.5394677199697,"y":329.39306640625},"target":{"node_type":"nucleotide","num":1,"x":571.4473809279775,"y":339.86151123046875}},{"link_type":"fake","source":{"node_type":"nucleotide","num":609,"x":640.2942742385244,"y":343.6195068359375},"target":{"node_type":"nucleotide","num":32,"x":556.6593102492666,"y":337.3489074707031}},{"link_type":"fake","source":{"node_type":"nucleotide","num":610,"x":638.642800239501,"y":358.5283203125},"target":{"node_type":"nucleotide","num":33,"x":544.7896050490713,"y":328.17669677734375}},{"link_type":"fake","source":{"node_type":"nucleotide","num":611,"x":630.8897332228994,"y":371.3692626953125},"target":{"node_type":"nucleotide","num":34,"x":532.9209527053213,"y":319.0052490234375}},{"link_type":"fake","source":{"node_type":"nucleotide","num":612,"x":618.4652489699697,"y":379.7735595703125},"target":{"node_type":"nucleotide","num":191,"x":526.7593926467275,"y":305.3291931152344}},{"link_type":"fake","source":{"node_type":"nucleotide","num":613,"x":603.6613244094228,"y":382.1908874511719},"target":{"node_type":"nucleotide","num":192,"x":573.9649743117666,"y":308.68377685546875}},{"link_type":"fake","source":{"node_type":"nucleotide","num":614,"x":589.2088097609853,"y":378.1753234863281},"target":{"node_type":"nucleotide","num":604,"x":583.076149848876,"y":320.5995788574219}},{"link_type":"fake","source":{"node_type":"nucleotide","num":615,"x":577.7737664260244,"y":368.4676208496094},"target":{"node_type":"nucleotide","num":605,"x":596.3585747756338,"y":313.6298522949219}},{"link_type":"fake","source":{"node_type":"nucleotide","num":48,"x":371.88515558618064,"y":460.1776123046875},"target":{"node_type":"nucleotide","num":51,"x":347.966301826415,"y":486.84454345703125}},{"link_type":"fake","source":{"node_type":"nucleotide","num":49,"x":374.685540107665,"y":475.974365234375},"target":{"node_type":"nucleotide","num":52,"x":338.94338312524314,"y":473.5793151855469}},{"link_type":"fake","source":{"node_type":"nucleotide","num":50,"x":363.9734734572744,"y":487.91717529296875},"target":{"node_type":"nucleotide","num":53,"x":343.82634821313377,"y":458.29742431640625}},{"link_type":"fake","source":{"node_type":"nucleotide","num":51,"x":347.966301826415,"y":486.84454345703125},"target":{"node_type":"nucleotide","num":54,"x":358.8693474807119,"y":452.7218322753906}},{"link_type":"fake","source":{"node_type":"nucleotide","num":52,"x":338.94338312524314,"y":473.5793151855469},"target":{"node_type":"nucleotide","num":48,"x":371.88515558618064,"y":460.1776123046875}},{"link_type":"fake","source":{"node_type":"nucleotide","num":53,"x":343.82634821313377,"y":458.29742431640625},"target":{"node_type":"nucleotide","num":49,"x":374.685540107665,"y":475.974365234375}},{"link_type":"fake","source":{"node_type":"nucleotide","num":54,"x":358.8693474807119,"y":452.7218322753906},"target":{"node_type":"nucleotide","num":50,"x":363.9734734572744,"y":487.91717529296875}},{"link_type":"fake","source":{"node_type":"nucleotide","num":164,"x":229.9230584182119,"y":379.11090087890625},"target":{"node_type":"nucleotide","num":167,"x":203.8894890822744,"y":359.94549560546875}},{"link_type":"fake","source":{"node_type":"nucleotide","num":165,"x":215.01064386743064,"y":385.9338073730469},"target":{"node_type":"nucleotide","num":168,"x":219.12123957055564,"y":353.8688049316406}},{"link_type":"fake","source":{"node_type":"nucleotide","num":166,"x":201.8042840041494,"y":376.2115173339844},"target":{"node_type":"nucleotide","num":169,"x":231.8304070510244,"y":364.232666015625}},{"link_type":"fake","source":{"node_type":"nucleotide","num":167,"x":203.8894890822744,"y":359.94549560546875},"target":{"node_type":"nucleotide","num":164,"x":229.9230584182119,"y":379.11090087890625}},{"link_type":"fake","source":{"node_type":"nucleotide","num":168,"x":219.12123957055564,"y":353.8688049316406},"target":{"node_type":"nucleotide","num":165,"x":215.01064386743064,"y":385.9338073730469}},{"link_type":"fake","source":{"node_type":"nucleotide","num":169,"x":231.8304070510244,"y":364.232666015625},"target":{"node_type":"nucleotide","num":166,"x":201.8042840041494,"y":376.2115173339844}},{"link_type":"fake","source":{"node_type":"nucleotide","num":125,"x":56.739708808836895,"y":487.6871032714844},"target":{"node_type":"nucleotide","num":129,"x":12.035363105711895,"y":491.5897521972656}},{"link_type":"fake","source":{"node_type":"nucleotide","num":126,"x":50.198693183836895,"y":501.89093017578125},"target":{"node_type":"nucleotide","num":130,"x":13.529869941649395,"y":476.02374267578125}},{"link_type":"fake","source":{"node_type":"nucleotide","num":127,"x":36.035912422118145,"y":508.5204162597656},"target":{"node_type":"nucleotide","num":131,"x":24.716576484618145,"y":465.0970764160156}},{"link_type":"fake","source":{"node_type":"nucleotide","num":128,"x":20.938622383055645,"y":504.4452819824219},"target":{"node_type":"nucleotide","num":132,"x":40.313439277586895,"y":463.968994140625}},{"link_type":"fake","source":{"node_type":"nucleotide","num":129,"x":12.035363105711895,"y":491.5897521972656},"target":{"node_type":"nucleotide","num":133,"x":52.956078437743145,"y":473.1721496582031}},{"link_type":"fake","source":{"node_type":"nucleotide","num":130,"x":13.529869941649395,"y":476.02374267578125},"target":{"node_type":"nucleotide","num":125,"x":56.739708808836895,"y":487.6871032714844}},{"link_type":"fake","source":{"node_type":"nucleotide","num":131,"x":24.716576484618145,"y":465.0970764160156},"target":{"node_type":"nucleotide","num":126,"x":50.198693183836895,"y":501.89093017578125}},{"link_type":"fake","source":{"node_type":"nucleotide","num":132,"x":40.313439277586895,"y":463.968994140625},"target":{"node_type":"nucleotide","num":127,"x":36.035912422118145,"y":508.5204162597656}},{"link_type":"fake","source":{"node_type":"nucleotide","num":133,"x":52.956078437743145,"y":473.1721496582031},"target":{"node_type":"nucleotide","num":128,"x":20.938622383055645,"y":504.4452819824219}},{"link_type":"fake","source":{"node_type":"nucleotide","num":80,"x":212.7848748244619,"y":578.1482543945312},"target":{"node_type":"nucleotide","num":83,"x":181.25222101586814,"y":585.2724609375}},{"link_type":"fake","source":{"node_type":"nucleotide","num":81,"x":208.17568292993064,"y":593.8863525390625},"target":{"node_type":"nucleotide","num":84,"x":186.63442316430564,"y":569.7816772460938}},{"link_type":"fake","source":{"node_type":"nucleotide","num":82,"x":192.17971125024314,"y":597.5003662109375},"target":{"node_type":"nucleotide","num":85,"x":202.7896355666494,"y":566.963623046875}},{"link_type":"fake","source":{"node_type":"nucleotide","num":83,"x":181.25222101586814,"y":585.2724609375},"target":{"node_type":"nucleotide","num":80,"x":212.7848748244619,"y":578.1482543945312}},{"link_type":"fake","source":{"node_type":"nucleotide","num":84,"x":186.63442316430564,"y":569.7816772460938},"target":{"node_type":"nucleotide","num":81,"x":208.17568292993064,"y":593.8863525390625}},{"link_type":"fake","source":{"node_type":"nucleotide","num":85,"x":202.7896355666494,"y":566.963623046875},"target":{"node_type":"nucleotide","num":82,"x":192.17971125024314,"y":597.5003662109375}},{"link_type":"fake","source":{"node_type":"nucleotide","num":480,"x":951.6204461135244,"y":143.8054656982422},"target":{"node_type":"nucleotide","num":487,"x":1012.6181267775869,"y":174.99085998535156}},{"link_type":"fake","source":{"node_type":"nucleotide","num":481,"x":961.3985070266103,"y":132.08572387695312},"target":{"node_type":"nucleotide","num":488,"x":1002.7939843215322,"y":186.6719970703125}},{"link_type":"fake","source":{"node_type":"nucleotide","num":482,"x":975.2967919387197,"y":125.77696990966797},"target":{"node_type":"nucleotide","num":489,"x":988.8709649123525,"y":192.92596435546875}},{"link_type":"fake","source":{"node_type":"nucleotide","num":483,"x":990.5557793654775,"y":126.13180541992188},"target":{"node_type":"nucleotide","num":490,"x":973.6134881057119,"y":192.51104736328125}},{"link_type":"fake","source":{"node_type":"nucleotide","num":484,"x":1004.1458062209463,"y":133.07977294921875},"target":{"node_type":"nucleotide","num":491,"x":960.0509423293447,"y":185.50962829589844}},{"link_type":"fake","source":{"node_type":"nucleotide","num":485,"x":1013.3685387648916,"y":145.24134826660156},"target":{"node_type":"nucleotide","num":492,"x":950.8761834182119,"y":173.3118133544922}},{"link_type":"fake","source":{"node_type":"nucleotide","num":486,"x":1016.392800239501,"y":160.20184326171875},"target":{"node_type":"nucleotide","num":493,"x":947.9108513869619,"y":158.3395233154297}},{"link_type":"fake","source":{"node_type":"nucleotide","num":487,"x":1012.6181267775869,"y":174.99085998535156},"target":{"node_type":"nucleotide","num":480,"x":951.6204461135244,"y":143.8054656982422}},{"link_type":"fake","source":{"node_type":"nucleotide","num":488,"x":1002.7939843215322,"y":186.6719970703125},"target":{"node_type":"nucleotide","num":481,"x":961.3985070266103,"y":132.08572387695312}},{"link_type":"fake","source":{"node_type":"nucleotide","num":489,"x":988.8709649123525,"y":192.92596435546875},"target":{"node_type":"nucleotide","num":482,"x":975.2967919387197,"y":125.77696990966797}},{"link_type":"fake","source":{"node_type":"nucleotide","num":490,"x":973.6134881057119,"y":192.51104736328125},"target":{"node_type":"nucleotide","num":483,"x":990.5557793654775,"y":126.13180541992188}},{"link_type":"fake","source":{"node_type":"nucleotide","num":491,"x":960.0509423293447,"y":185.50962829589844},"target":{"node_type":"nucleotide","num":484,"x":1004.1458062209463,"y":133.07977294921875}},{"link_type":"fake","source":{"node_type":"nucleotide","num":492,"x":950.8761834182119,"y":173.3118133544922},"target":{"node_type":"nucleotide","num":485,"x":1013.3685387648916,"y":145.24134826660156}},{"link_type":"fake","source":{"node_type":"nucleotide","num":493,"x":947.9108513869619,"y":158.3395233154297},"target":{"node_type":"nucleotide","num":486,"x":1016.392800239501,"y":160.20184326171875}},{"link_type":"fake","source":{"node_type":"nucleotide","num":512,"x":982.7831200637197,"y":234.49110412597656},"target":{"node_type":"nucleotide","num":515,"x":1008.9566124953603,"y":258.9489440917969}},{"link_type":"fake","source":{"node_type":"nucleotide","num":513,"x":998.6337060012197,"y":232.01353454589844},"target":{"node_type":"nucleotide","num":516,"x":995.5100792922353,"y":267.69940185546875}},{"link_type":"fake","source":{"node_type":"nucleotide","num":514,"x":1010.3555382766103,"y":242.96701049804688},"target":{"node_type":"nucleotide","num":517,"x":980.3309563674306,"y":262.5057373046875}},{"link_type":"fake","source":{"node_type":"nucleotide","num":515,"x":1008.9566124953603,"y":258.9489440917969},"target":{"node_type":"nucleotide","num":518,"x":975.0633782424306,"y":247.3521270751953}},{"link_type":"fake","source":{"node_type":"nucleotide","num":516,"x":995.5100792922353,"y":267.69940185546875},"target":{"node_type":"nucleotide","num":512,"x":982.7831200637197,"y":234.49110412597656}},{"link_type":"fake","source":{"node_type":"nucleotide","num":517,"x":980.3309563674306,"y":262.5057373046875},"target":{"node_type":"nucleotide","num":513,"x":998.6337060012197,"y":232.01353454589844}},{"link_type":"fake","source":{"node_type":"nucleotide","num":518,"x":975.0633782424306,"y":247.3521270751953},"target":{"node_type":"nucleotide","num":514,"x":1010.3555382766103,"y":242.96701049804688}},{"link_type":"fake","source":{"node_type":"nucleotide","num":454,"x":1066.6763237990713,"y":30.932151794433594},"target":{"node_type":"nucleotide","num":458,"x":1105.3773125686025,"y":44.572914123535156}},{"link_type":"fake","source":{"node_type":"nucleotide","num":455,"x":1077.140587715087,"y":19.088397979736328},"target":{"node_type":"nucleotide","num":459,"x":1094.6649407424306,"y":56.19276428222656}},{"link_type":"fake","source":{"node_type":"nucleotide","num":456,"x":1092.9197014846181,"y":18.196361541748047},"target":{"node_type":"nucleotide","num":460,"x":1078.8705071486806,"y":56.75096893310547}},{"link_type":"fake","source":{"node_type":"nucleotide","num":457,"x":1104.6521538771963,"y":28.7852725982666},"target":{"node_type":"nucleotide","num":461,"x":1067.3645867385244,"y":45.91635513305664}},{"link_type":"fake","source":{"node_type":"nucleotide","num":458,"x":1105.3773125686025,"y":44.572914123535156},"target":{"node_type":"nucleotide","num":454,"x":1066.6763237990713,"y":30.932151794433594}},{"link_type":"fake","source":{"node_type":"nucleotide","num":459,"x":1094.6649407424306,"y":56.19276428222656},"target":{"node_type":"nucleotide","num":455,"x":1077.140587715087,"y":19.088397979736328}},{"link_type":"fake","source":{"node_type":"nucleotide","num":460,"x":1078.8705071486806,"y":56.75096893310547},"target":{"node_type":"nucleotide","num":456,"x":1092.9197014846181,"y":18.196361541748047}},{"link_type":"fake","source":{"node_type":"nucleotide","num":461,"x":1067.3645867385244,"y":45.91635513305664},"target":{"node_type":"nucleotide","num":457,"x":1104.6521538771963,"y":28.7852725982666}},{"link_type":"fake","source":{"node_type":"nucleotide","num":343,"x":864.95238581079,"y":-186.49581909179688},"target":{"node_type":"nucleotide","num":346,"x":890.0649041213369,"y":-206.85317993164062}},{"link_type":"fake","source":{"node_type":"nucleotide","num":344,"x":862.1116875686025,"y":-202.6470489501953},"target":{"node_type":"nucleotide","num":347,"x":892.1029442824697,"y":-190.58116149902344}},{"link_type":"fake","source":{"node_type":"nucleotide","num":345,"x":874.8508461989736,"y":-212.9739990234375},"target":{"node_type":"nucleotide","num":348,"x":878.8684090651846,"y":-180.897216796875}},{"link_type":"fake","source":{"node_type":"nucleotide","num":346,"x":890.0649041213369,"y":-206.85317993164062},"target":{"node_type":"nucleotide","num":343,"x":864.95238581079,"y":-186.49581909179688}},{"link_type":"fake","source":{"node_type":"nucleotide","num":347,"x":892.1029442824697,"y":-190.58116149902344},"target":{"node_type":"nucleotide","num":344,"x":862.1116875686025,"y":-202.6470489501953}},{"link_type":"fake","source":{"node_type":"nucleotide","num":348,"x":878.8684090651846,"y":-180.897216796875},"target":{"node_type":"nucleotide","num":345,"x":874.8508461989736,"y":-212.9739990234375}},{"link_type":"fake","source":{"node_type":"nucleotide","num":540,"x":1067.88451471704,"y":421.8574523925781},"target":{"node_type":"nucleotide","num":545,"x":1097.7595452346181,"y":466.952880859375}},{"link_type":"fake","source":{"node_type":"nucleotide","num":541,"x":1083.1156243361806,"y":419.4046936035156},"target":{"node_type":"nucleotide","num":546,"x":1083.787560371337,"y":473.4941101074219}},{"link_type":"fake","source":{"node_type":"nucleotide","num":542,"x":1097.2457818068838,"y":425.5968017578125},"target":{"node_type":"nucleotide","num":547,"x":1068.500206855712,"y":471.4204406738281}},{"link_type":"fake","source":{"node_type":"nucleotide","num":543,"x":1105.766075996337,"y":438.4579162597656},"target":{"node_type":"nucleotide","num":548,"x":1056.7755669631338,"y":461.3936462402344}},{"link_type":"fake","source":{"node_type":"nucleotide","num":544,"x":1105.9576958693838,"y":453.88409423828125},"target":{"node_type":"nucleotide","num":549,"x":1052.3550042189931,"y":446.6131896972656}},{"link_type":"fake","source":{"node_type":"nucleotide","num":545,"x":1097.7595452346181,"y":466.952880859375},"target":{"node_type":"nucleotide","num":550,"x":1056.6490410842275,"y":431.79547119140625}},{"link_type":"fake","source":{"node_type":"nucleotide","num":546,"x":1083.787560371337,"y":473.4941101074219},"target":{"node_type":"nucleotide","num":540,"x":1067.88451471704,"y":421.8574523925781}},{"link_type":"fake","source":{"node_type":"nucleotide","num":547,"x":1068.500206855712,"y":471.4204406738281},"target":{"node_type":"nucleotide","num":541,"x":1083.1156243361806,"y":419.4046936035156}},{"link_type":"fake","source":{"node_type":"nucleotide","num":548,"x":1056.7755669631338,"y":461.3936462402344},"target":{"node_type":"nucleotide","num":542,"x":1097.2457818068838,"y":425.5968017578125}},{"link_type":"fake","source":{"node_type":"nucleotide","num":549,"x":1052.3550042189931,"y":446.6131896972656},"target":{"node_type":"nucleotide","num":543,"x":1105.766075996337,"y":438.4579162597656}},{"link_type":"fake","source":{"node_type":"nucleotide","num":550,"x":1056.6490410842275,"y":431.79547119140625},"target":{"node_type":"nucleotide","num":544,"x":1105.9576958693838,"y":453.88409423828125}},{"link_type":"fake","source":{"node_type":"nucleotide","num":250,"x":663.7705468215322,"y":-367.88623046875},"target":{"node_type":"nucleotide","num":253,"x":651.4847573317861,"y":-401.5358581542969}},{"link_type":"fake","source":{"node_type":"nucleotide","num":251,"x":648.5126275100088,"y":-372.8435974121094},"target":{"node_type":"nucleotide","num":254,"x":667.4348382033681,"y":-403.260498046875}},{"link_type":"fake","source":{"node_type":"nucleotide","num":252,"x":643.0104302443838,"y":-387.9136047363281},"target":{"node_type":"nucleotide","num":255,"x":678.6251381911611,"y":-391.7645568847656}},{"link_type":"fake","source":{"node_type":"nucleotide","num":253,"x":651.4847573317861,"y":-401.5358581542969},"target":{"node_type":"nucleotide","num":256,"x":676.471413520751,"y":-375.86669921875}},{"link_type":"fake","source":{"node_type":"nucleotide","num":254,"x":667.4348382033681,"y":-403.260498046875},"target":{"node_type":"nucleotide","num":250,"x":663.7705468215322,"y":-367.88623046875}},{"link_type":"fake","source":{"node_type":"nucleotide","num":255,"x":678.6251381911611,"y":-391.7645568847656},"target":{"node_type":"nucleotide","num":251,"x":648.5126275100088,"y":-372.8435974121094}},{"link_type":"fake","source":{"node_type":"nucleotide","num":256,"x":676.471413520751,"y":-375.86669921875},"target":{"node_type":"nucleotide","num":252,"x":643.0104302443838,"y":-387.9136047363281}},{"link_type":"fake","source":{"node_type":"nucleotide","num":283,"x":699.3739251174306,"y":-540.2674560546875},"target":{"node_type":"nucleotide","num":288,"x":695.8655633010244,"y":-594.2471313476562}},{"link_type":"fake","source":{"node_type":"nucleotide","num":284,"x":684.9384087600088,"y":-545.7097778320312},"target":{"node_type":"nucleotide","num":289,"x":711.240658668456,"y":-592.978271484375}},{"link_type":"fake","source":{"node_type":"nucleotide","num":285,"x":675.7551964797353,"y":-558.1062622070312},"target":{"node_type":"nucleotide","num":290,"x":723.4751061477041,"y":-583.580322265625}},{"link_type":"fake","source":{"node_type":"nucleotide","num":286,"x":674.754616645751,"y":-573.5011596679688},"target":{"node_type":"nucleotide","num":291,"x":728.6649407424306,"y":-569.0520629882812}},{"link_type":"fake","source":{"node_type":"nucleotide","num":287,"x":682.2559594191885,"y":-586.9819946289062},"target":{"node_type":"nucleotide","num":292,"x":725.154103187499,"y":-554.029541015625}},{"link_type":"fake","source":{"node_type":"nucleotide","num":288,"x":695.8655633010244,"y":-594.2471313476562},"target":{"node_type":"nucleotide","num":293,"x":714.0628899611806,"y":-543.3062744140625}},{"link_type":"fake","source":{"node_type":"nucleotide","num":289,"x":711.240658668456,"y":-592.978271484375},"target":{"node_type":"nucleotide","num":283,"x":699.3739251174306,"y":-540.2674560546875}},{"link_type":"fake","source":{"node_type":"nucleotide","num":290,"x":723.4751061477041,"y":-583.580322265625},"target":{"node_type":"nucleotide","num":284,"x":684.9384087600088,"y":-545.7097778320312}},{"link_type":"fake","source":{"node_type":"nucleotide","num":291,"x":728.6649407424306,"y":-569.0520629882812},"target":{"node_type":"nucleotide","num":285,"x":675.7551964797353,"y":-558.1062622070312}},{"link_type":"fake","source":{"node_type":"nucleotide","num":292,"x":725.154103187499,"y":-554.029541015625},"target":{"node_type":"nucleotide","num":286,"x":674.754616645751,"y":-573.5011596679688}},{"link_type":"fake","source":{"node_type":"nucleotide","num":293,"x":714.0628899611806,"y":-543.3062744140625},"target":{"node_type":"nucleotide","num":287,"x":682.2559594191885,"y":-586.9819946289062}},{"link_type":"fake","source":{"node_type":"nucleotide","num":15,"x":546.1400383986806,"y":478.1911315917969},"target":{"node_type":"nucleotide","num":19,"x":530.2596978225088,"y":520.1616821289062}},{"link_type":"fake","source":{"node_type":"nucleotide","num":16,"x":556.0991906203603,"y":490.2472229003906},"target":{"node_type":"nucleotide","num":20,"x":516.8836602248525,"y":512.0613403320312}},{"link_type":"fake","source":{"node_type":"nucleotide","num":17,"x":555.9271477736806,"y":505.8838806152344},"target":{"node_type":"nucleotide","num":21,"x":511.89281549829,"y":497.2415771484375}},{"link_type":"fake","source":{"node_type":"nucleotide","num":18,"x":545.7051476516103,"y":517.7178955078125},"target":{"node_type":"nucleotide","num":22,"x":517.6436547316885,"y":482.6998291015625}},{"link_type":"fake","source":{"node_type":"nucleotide","num":19,"x":530.2596978225088,"y":520.1616821289062},"target":{"node_type":"nucleotide","num":23,"x":531.4208458937978,"y":475.30230712890625}},{"link_type":"fake","source":{"node_type":"nucleotide","num":20,"x":516.8836602248525,"y":512.0613403320312},"target":{"node_type":"nucleotide","num":15,"x":546.1400383986806,"y":478.1911315917969}},{"link_type":"fake","source":{"node_type":"nucleotide","num":21,"x":511.89281549829,"y":497.2415771484375},"target":{"node_type":"nucleotide","num":16,"x":556.0991906203603,"y":490.2472229003906}},{"link_type":"fake","source":{"node_type":"nucleotide","num":22,"x":517.6436547316885,"y":482.6998291015625},"target":{"node_type":"nucleotide","num":17,"x":555.9271477736806,"y":505.8838806152344}},{"link_type":"fake","source":{"node_type":"nucleotide","num":23,"x":531.4208458937978,"y":475.30230712890625},"target":{"node_type":"nucleotide","num":18,"x":545.7051476516103,"y":517.7178955078125}},{"link_type":"fake","source":{"node_type":"nucleotide","num":34,"x":532.9209527053213,"y":319.0052490234375},"target":{"node_type":"nucleotide","num":189,"x":513.0293816603994,"y":311.55718994140625}},{"link_type":"fake","source":{"node_type":"nucleotide","num":35,"x":519.2606286086416,"y":325.20166015625},"target":{"node_type":"nucleotide","num":190,"x":517.7578362502431,"y":305.98193359375}},{"link_type":"fake","source":{"node_type":"nucleotide","num":189,"x":513.0293816603994,"y":311.55718994140625},"target":{"node_type":"nucleotide","num":191,"x":526.7593926467275,"y":305.3291931152344}},{"link_type":"fake","source":{"node_type":"nucleotide","num":190,"x":517.7578362502431,"y":305.98193359375},"target":{"node_type":"nucleotide","num":34,"x":532.9209527053213,"y":319.0052490234375}},{"link_type":"fake","source":{"node_type":"nucleotide","num":191,"x":526.7593926467275,"y":305.3291931152344},"target":{"node_type":"nucleotide","num":35,"x":519.2606286086416,"y":325.20166015625}},{"link_type":"fake","source":{"node_type":"nucleotide","num":67,"x":347.61818781274314,"y":457.8645324707031},"target":{"node_type":"nucleotide","num":93,"x":292.2667168654775,"y":487.0020446777344}},{"link_type":"fake","source":{"node_type":"nucleotide","num":68,"x":351.07329645532127,"y":474.0856018066406},"target":{"node_type":"nucleotide","num":94,"x":288.60735407250877,"y":473.9036865234375}},{"link_type":"fake","source":{"node_type":"nucleotide","num":69,"x":345.87636652368064,"y":489.73602294921875},"target":{"node_type":"nucleotide","num":95,"x":290.9373406447744,"y":460.43792724609375}},{"link_type":"fake","source":{"node_type":"nucleotide","num":70,"x":333.546379951415,"y":500.5440368652344},"target":{"node_type":"nucleotide","num":96,"x":298.86110773461814,"y":449.2229309082031}},{"link_type":"fake","source":{"node_type":"nucleotide","num":71,"x":317.5352715529775,"y":503.61065673828125},"target":{"node_type":"nucleotide","num":97,"x":310.8899773635244,"y":442.4638671875}},{"link_type":"fake","source":{"node_type":"nucleotide","num":72,"x":302.26189508813377,"y":498.1866760253906},"target":{"node_type":"nucleotide","num":98,"x":324.72148981469627,"y":441.5194091796875}},{"link_type":"fake","source":{"node_type":"nucleotide","num":93,"x":292.2667168654775,"y":487.0020446777344},"target":{"node_type":"nucleotide","num":99,"x":337.680169013915,"y":446.62908935546875}},{"link_type":"fake","source":{"node_type":"nucleotide","num":94,"x":288.60735407250877,"y":473.9036865234375},"target":{"node_type":"nucleotide","num":67,"x":347.61818781274314,"y":457.8645324707031}},{"link_type":"fake","source":{"node_type":"nucleotide","num":95,"x":290.9373406447744,"y":460.43792724609375},"target":{"node_type":"nucleotide","num":68,"x":351.07329645532127,"y":474.0856018066406}},{"link_type":"fake","source":{"node_type":"nucleotide","num":96,"x":298.86110773461814,"y":449.2229309082031},"target":{"node_type":"nucleotide","num":69,"x":345.87636652368064,"y":489.73602294921875}},{"link_type":"fake","source":{"node_type":"nucleotide","num":97,"x":310.8899773635244,"y":442.4638671875},"target":{"node_type":"nucleotide","num":70,"x":333.546379951415,"y":500.5440368652344}},{"link_type":"fake","source":{"node_type":"nucleotide","num":98,"x":324.72148981469627,"y":441.5194091796875},"target":{"node_type":"nucleotide","num":71,"x":317.5352715529775,"y":503.61065673828125}},{"link_type":"fake","source":{"node_type":"nucleotide","num":99,"x":337.680169013915,"y":446.62908935546875},"target":{"node_type":"nucleotide","num":72,"x":302.26189508813377,"y":498.1866760253906}},{"link_type":"fake","source":{"node_type":"nucleotide","num":206,"x":740.8024434127187,"y":180.14405822753906},"target":{"node_type":"nucleotide","num":209,"x":765.1361898459768,"y":161.4451446533203}},{"link_type":"fake","source":{"node_type":"nucleotide","num":207,"x":742.6223763503408,"y":168.25311279296875},"target":{"node_type":"nucleotide","num":587,"x":774.247367767272,"y":173.36094665527344}},{"link_type":"fake","source":{"node_type":"nucleotide","num":208,"x":752.3423775710439,"y":160.50741577148438},"target":{"node_type":"nucleotide","num":588,"x":767.507438091216,"y":190.5500030517578}},{"link_type":"fake","source":{"node_type":"nucleotide","num":209,"x":765.1361898459768,"y":161.4451446533203},"target":{"node_type":"nucleotide","num":589,"x":749.9742726363515,"y":192.01324462890625}},{"link_type":"fake","source":{"node_type":"nucleotide","num":587,"x":774.247367767272,"y":173.36094665527344},"target":{"node_type":"nucleotide","num":206,"x":740.8024434127187,"y":180.14405822753906}},{"link_type":"fake","source":{"node_type":"nucleotide","num":588,"x":767.507438091216,"y":190.5500030517578},"target":{"node_type":"nucleotide","num":207,"x":742.6223763503408,"y":168.25311279296875}},{"link_type":"fake","source":{"node_type":"nucleotide","num":589,"x":749.9742726363515,"y":192.01324462890625},"target":{"node_type":"nucleotide","num":208,"x":752.3423775710439,"y":160.50741577148438}},{"link_type":"fake","source":{"node_type":"nucleotide","num":105,"x":294.60161676782127,"y":427.3526611328125},"target":{"node_type":"nucleotide","num":151,"x":251.24135675805564,"y":422.8276062011719}},{"link_type":"fake","source":{"node_type":"nucleotide","num":106,"x":285.8233269728994,"y":442.5428161621094},"target":{"node_type":"nucleotide","num":152,"x":256.16372003930564,"y":410.9869689941406}},{"link_type":"fake","source":{"node_type":"nucleotide","num":107,"x":269.09218683618064,"y":446.55279541015625},"target":{"node_type":"nucleotide","num":153,"x":267.15374079125877,"y":404.0111999511719}},{"link_type":"fake","source":{"node_type":"nucleotide","num":108,"x":254.95095148461814,"y":437.3616638183594},"target":{"node_type":"nucleotide","num":154,"x":280.35088434594627,"y":404.6142272949219}},{"link_type":"fake","source":{"node_type":"nucleotide","num":151,"x":251.24135675805564,"y":422.8276062011719},"target":{"node_type":"nucleotide","num":155,"x":290.96621027368064,"y":412.7998962402344}},{"link_type":"fake","source":{"node_type":"nucleotide","num":152,"x":256.16372003930564,"y":410.9869689941406},"target":{"node_type":"nucleotide","num":105,"x":294.60161676782127,"y":427.3526611328125}},{"link_type":"fake","source":{"node_type":"nucleotide","num":153,"x":267.15374079125877,"y":404.0111999511719},"target":{"node_type":"nucleotide","num":106,"x":285.8233269728994,"y":442.5428161621094}},{"link_type":"fake","source":{"node_type":"nucleotide","num":154,"x":280.35088434594627,"y":404.6142272949219},"target":{"node_type":"nucleotide","num":107,"x":269.09218683618064,"y":446.55279541015625}},{"link_type":"fake","source":{"node_type":"nucleotide","num":155,"x":290.96621027368064,"y":412.7998962402344},"target":{"node_type":"nucleotide","num":108,"x":254.95095148461814,"y":437.3616638183594}},{"link_type":"fake","source":{"node_type":"nucleotide","num":108,"x":254.95095148461814,"y":437.3616638183594},"target":{"node_type":"nucleotide","num":112,"x":215.22780695336814,"y":447.39617919921875}},{"link_type":"fake","source":{"node_type":"nucleotide","num":109,"x":249.4945916213369,"y":449.60577392578125},"target":{"node_type":"nucleotide","num":148,"x":211.5923699416494,"y":432.8433837890625}},{"link_type":"fake","source":{"node_type":"nucleotide","num":110,"x":238.16591730493064,"y":456.40203857421875},"target":{"node_type":"nucleotide","num":149,"x":219.6746453322744,"y":418.0404052734375}},{"link_type":"fake","source":{"node_type":"nucleotide","num":111,"x":225.1816033400869,"y":455.48028564453125},"target":{"node_type":"nucleotide","num":150,"x":236.3036736525869,"y":413.626220703125}},{"link_type":"fake","source":{"node_type":"nucleotide","num":112,"x":215.22780695336814,"y":447.39617919921875},"target":{"node_type":"nucleotide","num":151,"x":251.24135675805564,"y":422.8276062011719}},{"link_type":"fake","source":{"node_type":"nucleotide","num":148,"x":211.5923699416494,"y":432.8433837890625},"target":{"node_type":"nucleotide","num":108,"x":254.95095148461814,"y":437.3616638183594}},{"link_type":"fake","source":{"node_type":"nucleotide","num":149,"x":219.6746453322744,"y":418.0404052734375},"target":{"node_type":"nucleotide","num":109,"x":249.4945916213369,"y":449.60577392578125}},{"link_type":"fake","source":{"node_type":"nucleotide","num":150,"x":236.3036736525869,"y":413.626220703125},"target":{"node_type":"nucleotide","num":110,"x":238.16591730493064,"y":456.40203857421875}},{"link_type":"fake","source":{"node_type":"nucleotide","num":151,"x":251.24135675805564,"y":422.8276062011719},"target":{"node_type":"nucleotide","num":111,"x":225.1816033400869,"y":455.48028564453125}},{"link_type":"fake","source":{"node_type":"nucleotide","num":211,"x":788.967802909789,"y":143.22279357910156},"target":{"node_type":"nucleotide","num":581,"x":826.2506989516592,"y":142.59461975097656}},{"link_type":"fake","source":{"node_type":"nucleotide","num":212,"x":795.402222541747,"y":123.5563735961914},"target":{"node_type":"nucleotide","num":582,"x":822.2526330031728,"y":150.77223205566406}},{"link_type":"fake","source":{"node_type":"nucleotide","num":213,"x":816.8063057937002,"y":121.58177185058594},"target":{"node_type":"nucleotide","num":583,"x":815.0870751418447,"y":156.16172790527344}},{"link_type":"fake","source":{"node_type":"nucleotide","num":580,"x":826.0987214125967,"y":133.35679626464844},"target":{"node_type":"nucleotide","num":584,"x":806.3901833571767,"y":157.68739318847656}},{"link_type":"fake","source":{"node_type":"nucleotide","num":581,"x":826.2506989516592,"y":142.59461975097656},"target":{"node_type":"nucleotide","num":585,"x":798.078980354247,"y":155.1385955810547}},{"link_type":"fake","source":{"node_type":"nucleotide","num":582,"x":822.2526330031728,"y":150.77223205566406},"target":{"node_type":"nucleotide","num":211,"x":788.967802909789,"y":143.22279357910156}},{"link_type":"fake","source":{"node_type":"nucleotide","num":583,"x":815.0870751418447,"y":156.16172790527344},"target":{"node_type":"nucleotide","num":212,"x":795.402222541747,"y":123.5563735961914}},{"link_type":"fake","source":{"node_type":"nucleotide","num":584,"x":806.3901833571767,"y":157.68739318847656},"target":{"node_type":"nucleotide","num":213,"x":816.8063057937002,"y":121.58177185058594}},{"link_type":"fake","source":{"node_type":"nucleotide","num":585,"x":798.078980354247,"y":155.1385955810547},"target":{"node_type":"nucleotide","num":580,"x":826.0987214125967,"y":133.35679626464844}},{"link_type":"fake","source":{"node_type":"nucleotide","num":115,"x":171.5694207228994,"y":458.3024597167969},"target":{"node_type":"nucleotide","num":135,"x":67.6892937697744,"y":455.8624572753906}},{"link_type":"fake","source":{"node_type":"nucleotide","num":116,"x":170.58071222680564,"y":474.81915283203125},"target":{"node_type":"nucleotide","num":136,"x":71.38601007836814,"y":442.8363952636719}},{"link_type":"fake","source":{"node_type":"nucleotide","num":117,"x":164.51516046899314,"y":490.193359375},"target":{"node_type":"nucleotide","num":137,"x":78.31826105493064,"y":431.1903076171875}},{"link_type":"fake","source":{"node_type":"nucleotide","num":118,"x":153.9843377150869,"y":502.9070739746094},"target":{"node_type":"nucleotide","num":138,"x":88.0242547072744,"y":421.712646484375}},{"link_type":"fake","source":{"node_type":"nucleotide","num":119,"x":140.03994074243064,"y":511.7088317871094},"target":{"node_type":"nucleotide","num":139,"x":99.85414972680564,"y":415.0471496582031}},{"link_type":"fake","source":{"node_type":"nucleotide","num":120,"x":124.06899347680564,"y":515.7369384765625},"target":{"node_type":"nucleotide","num":140,"x":113.0136345900869,"y":411.6488342285156}},{"link_type":"fake","source":{"node_type":"nucleotide","num":121,"x":107.6557244338369,"y":514.6039428710938},"target":{"node_type":"nucleotide","num":141,"x":126.6171502150869,"y":411.7531433105469}},{"link_type":"fake","source":{"node_type":"nucleotide","num":122,"x":92.42458429711814,"y":508.4335632324219},"target":{"node_type":"nucleotide","num":142,"x":139.7473992385244,"y":415.3595886230469}},{"link_type":"fake","source":{"node_type":"nucleotide","num":123,"x":79.8793572463369,"y":497.8476867675781},"target":{"node_type":"nucleotide","num":143,"x":151.5175408400869,"y":422.2312927246094}},{"link_type":"fake","source":{"node_type":"nucleotide","num":124,"x":71.25466242211814,"y":483.9034118652344},"target":{"node_type":"nucleotide","num":144,"x":161.13063898461814,"y":431.91064453125}},{"link_type":"fake","source":{"node_type":"nucleotide","num":134,"x":67.4710320510244,"y":469.3884582519531},"target":{"node_type":"nucleotide","num":145,"x":167.9340447463369,"y":443.7496643066406}},{"link_type":"fake","source":{"node_type":"nucleotide","num":135,"x":67.6892937697744,"y":455.8624572753906},"target":{"node_type":"nucleotide","num":115,"x":171.5694207228994,"y":458.3024597167969}},{"link_type":"fake","source":{"node_type":"nucleotide","num":136,"x":71.38601007836814,"y":442.8363952636719},"target":{"node_type":"nucleotide","num":116,"x":170.58071222680564,"y":474.81915283203125}},{"link_type":"fake","source":{"node_type":"nucleotide","num":137,"x":78.31826105493064,"y":431.1903076171875},"target":{"node_type":"nucleotide","num":117,"x":164.51516046899314,"y":490.193359375}},{"link_type":"fake","source":{"node_type":"nucleotide","num":138,"x":88.0242547072744,"y":421.712646484375},"target":{"node_type":"nucleotide","num":118,"x":153.9843377150869,"y":502.9070739746094}},{"link_type":"fake","source":{"node_type":"nucleotide","num":139,"x":99.85414972680564,"y":415.0471496582031},"target":{"node_type":"nucleotide","num":119,"x":140.03994074243064,"y":511.7088317871094}},{"link_type":"fake","source":{"node_type":"nucleotide","num":140,"x":113.0136345900869,"y":411.6488342285156},"target":{"node_type":"nucleotide","num":120,"x":124.06899347680564,"y":515.7369384765625}},{"link_type":"fake","source":{"node_type":"nucleotide","num":141,"x":126.6171502150869,"y":411.7531433105469},"target":{"node_type":"nucleotide","num":121,"x":107.6557244338369,"y":514.6039428710938}},{"link_type":"fake","source":{"node_type":"nucleotide","num":142,"x":139.7473992385244,"y":415.3595886230469},"target":{"node_type":"nucleotide","num":122,"x":92.42458429711814,"y":508.4335632324219}},{"link_type":"fake","source":{"node_type":"nucleotide","num":143,"x":151.5175408400869,"y":422.2312927246094},"target":{"node_type":"nucleotide","num":123,"x":79.8793572463369,"y":497.8476867675781}},{"link_type":"fake","source":{"node_type":"nucleotide","num":144,"x":161.13063898461814,"y":431.91064453125},"target":{"node_type":"nucleotide","num":124,"x":71.25466242211814,"y":483.9034118652344}},{"link_type":"fake","source":{"node_type":"nucleotide","num":145,"x":167.9340447463369,"y":443.7496643066406},"target":{"node_type":"nucleotide","num":134,"x":67.4710320510244,"y":469.3884582519531}},{"link_type":"fake","source":{"node_type":"nucleotide","num":219,"x":853.6120080031728,"y":50.07247543334961},"target":{"node_type":"nucleotide","num":367,"x":872.3377846755361,"y":20.117279052734375}},{"link_type":"fake","source":{"node_type":"nucleotide","num":220,"x":840.5644387282705,"y":34.61652374267578},"target":{"node_type":"nucleotide","num":368,"x":876.8008278884267,"y":29.406518936157227}},{"link_type":"fake","source":{"node_type":"nucleotide","num":221,"x":848.8788689650869,"y":17.092390060424805},"target":{"node_type":"nucleotide","num":369,"x":875.4436272658681,"y":39.84260940551758}},{"link_type":"fake","source":{"node_type":"nucleotide","num":366,"x":863.7151116408681,"y":14.881974220275879},"target":{"node_type":"nucleotide","num":370,"x":868.4700249709463,"y":48.01350021362305}},{"link_type":"fake","source":{"node_type":"nucleotide","num":367,"x":872.3377846755361,"y":20.117279052734375},"target":{"node_type":"nucleotide","num":219,"x":853.6120080031728,"y":50.07247543334961}},{"link_type":"fake","source":{"node_type":"nucleotide","num":368,"x":876.8008278884267,"y":29.406518936157227},"target":{"node_type":"nucleotide","num":220,"x":840.5644387282705,"y":34.61652374267578}},{"link_type":"fake","source":{"node_type":"nucleotide","num":369,"x":875.4436272658681,"y":39.84260940551758},"target":{"node_type":"nucleotide","num":221,"x":848.8788689650869,"y":17.092390060424805}},{"link_type":"fake","source":{"node_type":"nucleotide","num":370,"x":868.4700249709463,"y":48.01350021362305},"target":{"node_type":"nucleotide","num":366,"x":863.7151116408681,"y":14.881974220275879}},{"link_type":"fake","source":{"node_type":"nucleotide","num":375,"x":913.3201684035635,"y":73.70481872558594},"target":{"node_type":"nucleotide","num":380,"x":960.4315728225088,"y":54.328182220458984}},{"link_type":"fake","source":{"node_type":"nucleotide","num":376,"x":915.5115441359853,"y":60.157840728759766},"target":{"node_type":"nucleotide","num":468,"x":966.1010827102041,"y":68.21546936035156}},{"link_type":"fake","source":{"node_type":"nucleotide","num":377,"x":924.0212639846181,"y":49.52967834472656},"target":{"node_type":"nucleotide","num":469,"x":962.667458442626,"y":84.31788635253906}},{"link_type":"fake","source":{"node_type":"nucleotide","num":378,"x":936.5606926955556,"y":44.5087776184082},"target":{"node_type":"nucleotide","num":470,"x":950.1614312209463,"y":95.28150177001953}},{"link_type":"fake","source":{"node_type":"nucleotide","num":379,"x":949.8400963820791,"y":46.29795455932617},"target":{"node_type":"nucleotide","num":471,"x":933.4153985061025,"y":96.60456848144531}},{"link_type":"fake","source":{"node_type":"nucleotide","num":380,"x":960.4315728225088,"y":54.328182220458984},"target":{"node_type":"nucleotide","num":472,"x":919.0604180373525,"y":87.5630111694336}},{"link_type":"fake","source":{"node_type":"nucleotide","num":468,"x":966.1010827102041,"y":68.21546936035156},"target":{"node_type":"nucleotide","num":375,"x":913.3201684035635,"y":73.70481872558594}},{"link_type":"fake","source":{"node_type":"nucleotide","num":469,"x":962.667458442626,"y":84.31788635253906},"target":{"node_type":"nucleotide","num":376,"x":915.5115441359853,"y":60.157840728759766}},{"link_type":"fake","source":{"node_type":"nucleotide","num":470,"x":950.1614312209463,"y":95.28150177001953},"target":{"node_type":"nucleotide","num":377,"x":924.0212639846181,"y":49.52967834472656}},{"link_type":"fake","source":{"node_type":"nucleotide","num":471,"x":933.4153985061025,"y":96.60456848144531},"target":{"node_type":"nucleotide","num":378,"x":936.5606926955556,"y":44.5087776184082}},{"link_type":"fake","source":{"node_type":"nucleotide","num":472,"x":919.0604180373525,"y":87.5630111694336},"target":{"node_type":"nucleotide","num":379,"x":949.8400963820791,"y":46.29795455932617}},{"link_type":"fake","source":{"node_type":"nucleotide","num":383,"x":1002.0934380568838,"y":37.319679260253906},"target":{"node_type":"nucleotide","num":418,"x":955.5241021193838,"y":-290.5452880859375}},{"link_type":"fake","source":{"node_type":"nucleotide","num":384,"x":987.185280708251,"y":38.97700500488281},"target":{"node_type":"nucleotide","num":419,"x":970.475075630126,"y":-291.7568664550781}},{"link_type":"fake","source":{"node_type":"nucleotide","num":385,"x":972.1883172072744,"y":39.278507232666016},"target":{"node_type":"nucleotide","num":420,"x":985.4743737258291,"y":-291.6106262207031}},{"link_type":"fake","source":{"node_type":"nucleotide","num":386,"x":957.225579170165,"y":38.22171401977539},"target":{"node_type":"nucleotide","num":421,"x":1000.3988884963369,"y":-290.1076965332031}},{"link_type":"fake","source":{"node_type":"nucleotide","num":387,"x":942.4198693312978,"y":35.81529998779297},"target":{"node_type":"nucleotide","num":422,"x":1015.1261834182119,"y":-287.26043701171875}},{"link_type":"fake","source":{"node_type":"nucleotide","num":388,"x":927.8926476516103,"y":32.079010009765625},"target":{"node_type":"nucleotide","num":423,"x":1029.53539362329,"y":-283.0921936035156}},{"link_type":"fake","source":{"node_type":"nucleotide","num":389,"x":913.7631157912588,"y":27.043493270874023},"target":{"node_type":"nucleotide","num":424,"x":1043.5083245314931,"y":-277.6371765136719}},{"link_type":"fake","source":{"node_type":"nucleotide","num":390,"x":900.14721002954,"y":20.75007438659668},"target":{"node_type":"nucleotide","num":425,"x":1056.9303216018056,"y":-270.9401550292969}},{"link_type":"fake","source":{"node_type":"nucleotide","num":391,"x":887.1566552199697,"y":13.250385284423828},"target":{"node_type":"nucleotide","num":426,"x":1069.6912468947744,"y":-263.0560607910156}},{"link_type":"fake","source":{"node_type":"nucleotide","num":392,"x":874.8980263747549,"y":4.605965614318848},"target":{"node_type":"nucleotide","num":427,"x":1081.6863945998525,"y":-254.04959106445312}},{"link_type":"fake","source":{"node_type":"nucleotide","num":393,"x":863.4719094313955,"y":-5.1122589111328125},"target":{"node_type":"nucleotide","num":428,"x":1092.817345527587,"y":-243.99465942382812}},{"link_type":"fake","source":{"node_type":"nucleotide","num":394,"x":852.9720620192861,"y":-15.824549674987793},"target":{"node_type":"nucleotide","num":429,"x":1102.9927910842275,"y":-232.97373962402344}},{"link_type":"fake","source":{"node_type":"nucleotide","num":395,"x":843.4846276320791,"y":-27.443010330200195},"target":{"node_type":"nucleotide","num":430,"x":1112.1292046584463,"y":-221.0772705078125}},{"link_type":"fake","source":{"node_type":"nucleotide","num":396,"x":835.0874642409658,"y":-39.872314453125},"target":{"node_type":"nucleotide","num":431,"x":1120.1516350783681,"y":-208.40286254882812}},{"link_type":"fake","source":{"node_type":"nucleotide","num":397,"x":827.8494538344717,"y":-53.010475158691406},"target":{"node_type":"nucleotide","num":432,"x":1126.9942559279775,"y":-195.0545196533203}},{"link_type":"fake","source":{"node_type":"nucleotide","num":398,"x":821.829998878417,"y":-66.74969482421875},"target":{"node_type":"nucleotide","num":433,"x":1132.6009453811025,"y":-181.14175415039062}},{"link_type":"fake","source":{"node_type":"nucleotide","num":399,"x":817.0784806289053,"y":-80.97724151611328},"target":{"node_type":"nucleotide","num":434,"x":1136.9256829299306,"y":-166.77871704101562}},{"link_type":"fake","source":{"node_type":"nucleotide","num":400,"x":813.6338929213857,"y":-95.57637786865234},"target":{"node_type":"nucleotide","num":435,"x":1139.9329766311025,"y":-152.08328247070312}},{"link_type":"fake","source":{"node_type":"nucleotide","num":401,"x":811.5244912185049,"y":-110.42731475830078},"target":{"node_type":"nucleotide","num":436,"x":1141.5981682814931,"y":-137.17599487304688}},{"link_type":"fake","source":{"node_type":"nucleotide","num":402,"x":810.7675866164541,"y":-125.40821075439453},"target":{"node_type":"nucleotide","num":437,"x":1141.9075860061025,"y":-122.17918395996094}},{"link_type":"fake","source":{"node_type":"nucleotide","num":403,"x":811.3693894423818,"y":-140.39613342285156},"target":{"node_type":"nucleotide","num":438,"x":1140.8586968459463,"y":-107.21590423583984}},{"link_type":"fake","source":{"node_type":"nucleotide","num":404,"x":813.3249634780263,"y":-155.2681121826172},"target":{"node_type":"nucleotide","num":439,"x":1138.4601067580556,"y":-92.40892028808594}},{"link_type":"fake","source":{"node_type":"nucleotide","num":405,"x":816.6182641066885,"y":-169.90211486816406},"target":{"node_type":"nucleotide","num":440,"x":1134.7314690627431,"y":-77.87973022460938}},{"link_type":"fake","source":{"node_type":"nucleotide","num":406,"x":821.2222641982412,"y":-184.17808532714844},"target":{"node_type":"nucleotide","num":441,"x":1129.7034234084463,"y":-63.7475471496582}},{"link_type":"fake","source":{"node_type":"nucleotide","num":407,"x":827.0991906203603,"y":-197.97886657714844},"target":{"node_type":"nucleotide","num":442,"x":1123.4171685256338,"y":-50.12832260131836}},{"link_type":"fake","source":{"node_type":"nucleotide","num":408,"x":834.2008217849111,"y":-211.1912384033203},"target":{"node_type":"nucleotide","num":443,"x":1115.9243401564931,"y":-37.13380813598633}},{"link_type":"fake","source":{"node_type":"nucleotide","num":409,"x":842.4688958205556,"y":-223.706787109375},"target":{"node_type":"nucleotide","num":444,"x":1107.2864007033681,"y":-24.87061882019043}},{"link_type":"fake","source":{"node_type":"nucleotide","num":410,"x":851.8355645217275,"y":-235.42283630371094},"target":{"node_type":"nucleotide","num":445,"x":1097.574211982665,"y":-13.439376831054688}},{"link_type":"fake","source":{"node_type":"nucleotide","num":411,"x":862.2239693679189,"y":-246.24322509765625},"target":{"node_type":"nucleotide","num":446,"x":1086.8674553908681,"y":-2.9338769912719727}},{"link_type":"fake","source":{"node_type":"nucleotide","num":412,"x":873.5488823928213,"y":-256.0791931152344},"target":{"node_type":"nucleotide","num":447,"x":1075.2539910353994,"y":6.559683322906494}},{"link_type":"fake","source":{"node_type":"nucleotide","num":413,"x":885.7173852004385,"y":-264.85003662109375},"target":{"node_type":"nucleotide","num":448,"x":1062.8291253127431,"y":14.963408470153809}},{"link_type":"fake","source":{"node_type":"nucleotide","num":414,"x":898.62963190454,"y":-272.4837646484375},"target":{"node_type":"nucleotide","num":449,"x":1049.694786933837,"y":22.20834732055664}},{"link_type":"fake","source":{"node_type":"nucleotide","num":415,"x":912.179665473876,"y":-278.91778564453125},"target":{"node_type":"nucleotide","num":450,"x":1035.95873346704,"y":28.23505210876465}},{"link_type":"fake","source":{"node_type":"nucleotide","num":416,"x":926.2563103713369,"y":-284.0992736816406},"target":{"node_type":"nucleotide","num":451,"x":1021.7237175978994,"y":32.99692153930664}},{"link_type":"fake","source":{"node_type":"nucleotide","num":417,"x":940.7440880812978,"y":-287.9857482910156},"target":{"node_type":"nucleotide","num":464,"x":1022.4119652785635,"y":47.98112487792969}},{"link_type":"fake","source":{"node_type":"nucleotide","num":418,"x":955.5241021193838,"y":-290.5452880859375},"target":{"node_type":"nucleotide","num":465,"x":1007.7629479445791,"y":51.206966400146484}},{"link_type":"fake","source":{"node_type":"nucleotide","num":419,"x":970.475075630126,"y":-291.7568664550781},"target":{"node_type":"nucleotide","num":383,"x":1002.0934380568838,"y":37.319679260253906}},{"link_type":"fake","source":{"node_type":"nucleotide","num":420,"x":985.4743737258291,"y":-291.6106262207031},"target":{"node_type":"nucleotide","num":384,"x":987.185280708251,"y":38.97700500488281}},{"link_type":"fake","source":{"node_type":"nucleotide","num":421,"x":1000.3988884963369,"y":-290.1076965332031},"target":{"node_type":"nucleotide","num":385,"x":972.1883172072744,"y":39.278507232666016}},{"link_type":"fake","source":{"node_type":"nucleotide","num":422,"x":1015.1261834182119,"y":-287.26043701171875},"target":{"node_type":"nucleotide","num":386,"x":957.225579170165,"y":38.22171401977539}},{"link_type":"fake","source":{"node_type":"nucleotide","num":423,"x":1029.53539362329,"y":-283.0921936035156},"target":{"node_type":"nucleotide","num":387,"x":942.4198693312978,"y":35.81529998779297}},{"link_type":"fake","source":{"node_type":"nucleotide","num":424,"x":1043.5083245314931,"y":-277.6371765136719},"target":{"node_type":"nucleotide","num":388,"x":927.8926476516103,"y":32.079010009765625}},{"link_type":"fake","source":{"node_type":"nucleotide","num":425,"x":1056.9303216018056,"y":-270.9401550292969},"target":{"node_type":"nucleotide","num":389,"x":913.7631157912588,"y":27.043493270874023}},{"link_type":"fake","source":{"node_type":"nucleotide","num":426,"x":1069.6912468947744,"y":-263.0560607910156},"target":{"node_type":"nucleotide","num":390,"x":900.14721002954,"y":20.75007438659668}},{"link_type":"fake","source":{"node_type":"nucleotide","num":427,"x":1081.6863945998525,"y":-254.04959106445312},"target":{"node_type":"nucleotide","num":391,"x":887.1566552199697,"y":13.250385284423828}},{"link_type":"fake","source":{"node_type":"nucleotide","num":428,"x":1092.817345527587,"y":-243.99465942382812},"target":{"node_type":"nucleotide","num":392,"x":874.8980263747549,"y":4.605965614318848}},{"link_type":"fake","source":{"node_type":"nucleotide","num":429,"x":1102.9927910842275,"y":-232.97373962402344},"target":{"node_type":"nucleotide","num":393,"x":863.4719094313955,"y":-5.1122589111328125}},{"link_type":"fake","source":{"node_type":"nucleotide","num":430,"x":1112.1292046584463,"y":-221.0772705078125},"target":{"node_type":"nucleotide","num":394,"x":852.9720620192861,"y":-15.824549674987793}},{"link_type":"fake","source":{"node_type":"nucleotide","num":431,"x":1120.1516350783681,"y":-208.40286254882812},"target":{"node_type":"nucleotide","num":395,"x":843.4846276320791,"y":-27.443010330200195}},{"link_type":"fake","source":{"node_type":"nucleotide","num":432,"x":1126.9942559279775,"y":-195.0545196533203},"target":{"node_type":"nucleotide","num":396,"x":835.0874642409658,"y":-39.872314453125}},{"link_type":"fake","source":{"node_type":"nucleotide","num":433,"x":1132.6009453811025,"y":-181.14175415039062},"target":{"node_type":"nucleotide","num":397,"x":827.8494538344717,"y":-53.010475158691406}},{"link_type":"fake","source":{"node_type":"nucleotide","num":434,"x":1136.9256829299306,"y":-166.77871704101562},"target":{"node_type":"nucleotide","num":398,"x":821.829998878417,"y":-66.74969482421875}},{"link_type":"fake","source":{"node_type":"nucleotide","num":435,"x":1139.9329766311025,"y":-152.08328247070312},"target":{"node_type":"nucleotide","num":399,"x":817.0784806289053,"y":-80.97724151611328}},{"link_type":"fake","source":{"node_type":"nucleotide","num":436,"x":1141.5981682814931,"y":-137.17599487304688},"target":{"node_type":"nucleotide","num":400,"x":813.6338929213857,"y":-95.57637786865234}},{"link_type":"fake","source":{"node_type":"nucleotide","num":437,"x":1141.9075860061025,"y":-122.17918395996094},"target":{"node_type":"nucleotide","num":401,"x":811.5244912185049,"y":-110.42731475830078}},{"link_type":"fake","source":{"node_type":"nucleotide","num":438,"x":1140.8586968459463,"y":-107.21590423583984},"target":{"node_type":"nucleotide","num":402,"x":810.7675866164541,"y":-125.40821075439453}},{"link_type":"fake","source":{"node_type":"nucleotide","num":439,"x":1138.4601067580556,"y":-92.40892028808594},"target":{"node_type":"nucleotide","num":403,"x":811.3693894423818,"y":-140.39613342285156}},{"link_type":"fake","source":{"node_type":"nucleotide","num":440,"x":1134.7314690627431,"y":-77.87973022460938},"target":{"node_type":"nucleotide","num":404,"x":813.3249634780263,"y":-155.2681121826172}},{"link_type":"fake","source":{"node_type":"nucleotide","num":441,"x":1129.7034234084463,"y":-63.7475471496582},"target":{"node_type":"nucleotide","num":405,"x":816.6182641066885,"y":-169.90211486816406}},{"link_type":"fake","source":{"node_type":"nucleotide","num":442,"x":1123.4171685256338,"y":-50.12832260131836},"target":{"node_type":"nucleotide","num":406,"x":821.2222641982412,"y":-184.17808532714844}},{"link_type":"fake","source":{"node_type":"nucleotide","num":443,"x":1115.9243401564931,"y":-37.13380813598633},"target":{"node_type":"nucleotide","num":407,"x":827.0991906203603,"y":-197.97886657714844}},{"link_type":"fake","source":{"node_type":"nucleotide","num":444,"x":1107.2864007033681,"y":-24.87061882019043},"target":{"node_type":"nucleotide","num":408,"x":834.2008217849111,"y":-211.1912384033203}},{"link_type":"fake","source":{"node_type":"nucleotide","num":445,"x":1097.574211982665,"y":-13.439376831054688},"target":{"node_type":"nucleotide","num":409,"x":842.4688958205556,"y":-223.706787109375}},{"link_type":"fake","source":{"node_type":"nucleotide","num":446,"x":1086.8674553908681,"y":-2.9338769912719727},"target":{"node_type":"nucleotide","num":410,"x":851.8355645217275,"y":-235.42283630371094}},{"link_type":"fake","source":{"node_type":"nucleotide","num":447,"x":1075.2539910353994,"y":6.559683322906494},"target":{"node_type":"nucleotide","num":411,"x":862.2239693679189,"y":-246.24322509765625}},{"link_type":"fake","source":{"node_type":"nucleotide","num":448,"x":1062.8291253127431,"y":14.963408470153809},"target":{"node_type":"nucleotide","num":412,"x":873.5488823928213,"y":-256.0791931152344}},{"link_type":"fake","source":{"node_type":"nucleotide","num":449,"x":1049.694786933837,"y":22.20834732055664},"target":{"node_type":"nucleotide","num":413,"x":885.7173852004385,"y":-264.85003662109375}},{"link_type":"fake","source":{"node_type":"nucleotide","num":450,"x":1035.95873346704,"y":28.23505210876465},"target":{"node_type":"nucleotide","num":414,"x":898.62963190454,"y":-272.4837646484375}},{"link_type":"fake","source":{"node_type":"nucleotide","num":451,"x":1021.7237175978994,"y":32.99692153930664},"target":{"node_type":"nucleotide","num":415,"x":912.179665473876,"y":-278.91778564453125}},{"link_type":"fake","source":{"node_type":"nucleotide","num":464,"x":1022.4119652785635,"y":47.98112487792969},"target":{"node_type":"nucleotide","num":416,"x":926.2563103713369,"y":-284.0992736816406}},{"link_type":"fake","source":{"node_type":"nucleotide","num":465,"x":1007.7629479445791,"y":51.206966400146484},"target":{"node_type":"nucleotide","num":417,"x":940.7440880812978,"y":-287.9857482910156}},{"link_type":"fake","source":{"node_type":"nucleotide","num":532,"x":985.0142144240713,"y":327.1155090332031},"target":{"node_type":"nucleotide","num":558,"x":988.0908440627431,"y":364.5674133300781}},{"link_type":"fake","source":{"node_type":"nucleotide","num":533,"x":1005.6061486281728,"y":333.2804260253906},"target":{"node_type":"nucleotide","num":559,"x":979.8668755568838,"y":361.3534240722656}},{"link_type":"fake","source":{"node_type":"nucleotide","num":534,"x":1008.027810005126,"y":353.8304748535156},"target":{"node_type":"nucleotide","num":560,"x":973.9074944533681,"y":354.6543273925781}},{"link_type":"fake","source":{"node_type":"nucleotide","num":557,"x":996.7418145217275,"y":363.7110900878906},"target":{"node_type":"nucleotide","num":561,"x":971.6040734328603,"y":345.84796142578125}},{"link_type":"fake","source":{"node_type":"nucleotide","num":558,"x":988.0908440627431,"y":364.5674133300781},"target":{"node_type":"nucleotide","num":562,"x":973.57836237329,"y":336.822265625}},{"link_type":"fake","source":{"node_type":"nucleotide","num":559,"x":979.8668755568838,"y":361.3534240722656},"target":{"node_type":"nucleotide","num":532,"x":985.0142144240713,"y":327.1155090332031}},{"link_type":"fake","source":{"node_type":"nucleotide","num":560,"x":973.9074944533681,"y":354.6543273925781},"target":{"node_type":"nucleotide","num":533,"x":1005.6061486281728,"y":333.2804260253906}},{"link_type":"fake","source":{"node_type":"nucleotide","num":561,"x":971.6040734328603,"y":345.84796142578125},"target":{"node_type":"nucleotide","num":534,"x":1008.027810005126,"y":353.8304748535156}},{"link_type":"fake","source":{"node_type":"nucleotide","num":562,"x":973.57836237329,"y":336.822265625},"target":{"node_type":"nucleotide","num":557,"x":996.7418145217275,"y":363.7110900878906}},{"link_type":"fake","source":{"node_type":"nucleotide","num":536,"x":1027.7889946975088,"y":376.4024963378906},"target":{"node_type":"nucleotide","num":552,"x":1036.7729729689931,"y":409.3245544433594}},{"link_type":"fake","source":{"node_type":"nucleotide","num":537,"x":1045.3868340529775,"y":381.9888000488281},"target":{"node_type":"nucleotide","num":553,"x":1024.787590888915,"y":408.29638671875}},{"link_type":"fake","source":{"node_type":"nucleotide","num":538,"x":1048.0084466018056,"y":399.3865051269531},"target":{"node_type":"nucleotide","num":554,"x":1016.4149560012197,"y":399.11090087890625}},{"link_type":"fake","source":{"node_type":"nucleotide","num":552,"x":1036.7729729689931,"y":409.3245544433594},"target":{"node_type":"nucleotide","num":555,"x":1016.5029992141103,"y":386.2830810546875}},{"link_type":"fake","source":{"node_type":"nucleotide","num":553,"x":1024.787590888915,"y":408.29638671875},"target":{"node_type":"nucleotide","num":536,"x":1027.7889946975088,"y":376.4024963378906}},{"link_type":"fake","source":{"node_type":"nucleotide","num":554,"x":1016.4149560012197,"y":399.11090087890625},"target":{"node_type":"nucleotide","num":537,"x":1045.3868340529775,"y":381.9888000488281}},{"link_type":"fake","source":{"node_type":"nucleotide","num":555,"x":1016.5029992141103,"y":386.2830810546875},"target":{"node_type":"nucleotide","num":538,"x":1048.0084466018056,"y":399.3865051269531}},{"link_type":"fake","source":{"node_type":"nucleotide","num":195,"x":609.712395576415,"y":281.3502502441406},"target":{"node_type":"nucleotide","num":598,"x":643.1516121901846,"y":274.5597229003906}},{"link_type":"fake","source":{"node_type":"nucleotide","num":196,"x":615.6355370559072,"y":264.78314208984375},"target":{"node_type":"nucleotide","num":599,"x":640.7675255812978,"y":287.16436767578125}},{"link_type":"fake","source":{"node_type":"nucleotide","num":197,"x":633.9797753371572,"y":262.6905212402344},"target":{"node_type":"nucleotide","num":600,"x":630.7826012648916,"y":294.5653991699219}},{"link_type":"fake","source":{"node_type":"nucleotide","num":598,"x":643.1516121901846,"y":274.5597229003906},"target":{"node_type":"nucleotide","num":601,"x":618.8235711135244,"y":293.26605224609375}},{"link_type":"fake","source":{"node_type":"nucleotide","num":599,"x":640.7675255812978,"y":287.16436767578125},"target":{"node_type":"nucleotide","num":195,"x":609.712395576415,"y":281.3502502441406}},{"link_type":"fake","source":{"node_type":"nucleotide","num":600,"x":630.7826012648916,"y":294.5653991699219},"target":{"node_type":"nucleotide","num":196,"x":615.6355370559072,"y":264.78314208984375}},{"link_type":"fake","source":{"node_type":"nucleotide","num":601,"x":618.8235711135244,"y":293.26605224609375},"target":{"node_type":"nucleotide","num":197,"x":633.9797753371572,"y":262.6905212402344}},{"link_type":"fake","source":{"node_type":"nucleotide","num":4,"x":563.9096001662588,"y":384.2257080078125},"target":{"node_type":"nucleotide","num":10,"x":569.9253014602041,"y":427.4693603515625}},{"link_type":"fake","source":{"node_type":"nucleotide","num":5,"x":570.890602973876,"y":389.2994689941406},"target":{"node_type":"nucleotide","num":11,"x":562.8817833937978,"y":431.9943542480469}},{"link_type":"fake","source":{"node_type":"nucleotide","num":6,"x":575.8704003371572,"y":396.2950134277344},"target":{"node_type":"nucleotide","num":12,"x":554.8065270461416,"y":434.0335693359375}},{"link_type":"fake","source":{"node_type":"nucleotide","num":7,"x":578.3541344680166,"y":404.4700012207031},"target":{"node_type":"nucleotide","num":26,"x":540.0873345412588,"y":431.1447448730469}},{"link_type":"fake","source":{"node_type":"nucleotide","num":8,"x":578.1100243605947,"y":412.9674072265625},"target":{"node_type":"nucleotide","num":27,"x":526.7842644728994,"y":414.4935607910156}},{"link_type":"fake","source":{"node_type":"nucleotide","num":9,"x":575.1907891311025,"y":420.905517578125},"target":{"node_type":"nucleotide","num":28,"x":530.4831933059072,"y":393.2073669433594}},{"link_type":"fake","source":{"node_type":"nucleotide","num":10,"x":569.9253014602041,"y":427.4693603515625},"target":{"node_type":"nucleotide","num":29,"x":549.1215294875478,"y":381.7131042480469}},{"link_type":"fake","source":{"node_type":"nucleotide","num":11,"x":562.8817833937978,"y":431.9943542480469},"target":{"node_type":"nucleotide","num":4,"x":563.9096001662588,"y":384.2257080078125}},{"link_type":"fake","source":{"node_type":"nucleotide","num":12,"x":554.8065270461416,"y":434.0335693359375},"target":{"node_type":"nucleotide","num":5,"x":570.890602973876,"y":389.2994689941406}},{"link_type":"fake","source":{"node_type":"nucleotide","num":26,"x":540.0873345412588,"y":431.1447448730469},"target":{"node_type":"nucleotide","num":6,"x":575.8704003371572,"y":396.2950134277344}},{"link_type":"fake","source":{"node_type":"nucleotide","num":27,"x":526.7842644728994,"y":414.4935607910156},"target":{"node_type":"nucleotide","num":7,"x":578.3541344680166,"y":404.4700012207031}},{"link_type":"fake","source":{"node_type":"nucleotide","num":28,"x":530.4831933059072,"y":393.2073669433594},"target":{"node_type":"nucleotide","num":8,"x":578.1100243605947,"y":412.9674072265625}},{"link_type":"fake","source":{"node_type":"nucleotide","num":29,"x":549.1215294875478,"y":381.7131042480469},"target":{"node_type":"nucleotide","num":9,"x":575.1907891311025,"y":420.905517578125}},{"link_type":"fake","source":{"node_type":"nucleotide","num":272,"x":729.0117959060049,"y":-397.0044250488281},"target":{"node_type":"nucleotide","num":299,"x":732.2957657851553,"y":-455.1724853515625}},{"link_type":"fake","source":{"node_type":"nucleotide","num":273,"x":714.5235833205556,"y":-401.9073791503906},"target":{"node_type":"nucleotide","num":300,"x":746.4789628066396,"y":-450.6224670410156}},{"link_type":"fake","source":{"node_type":"nucleotide","num":274,"x":704.5009240187978,"y":-413.32855224609375},"target":{"node_type":"nucleotide","num":301,"x":756.5473517455434,"y":-439.5101623535156}},{"link_type":"fake","source":{"node_type":"nucleotide","num":275,"x":701.5602654494619,"y":-428.13458251953125},"target":{"node_type":"nucleotide","num":302,"x":759.7227143325185,"y":-424.752685546875}},{"link_type":"fake","source":{"node_type":"nucleotide","num":276,"x":706.3931321181631,"y":-442.3296203613281},"target":{"node_type":"nucleotide","num":303,"x":755.0543669738149,"y":-410.2922668457031}},{"link_type":"fake","source":{"node_type":"nucleotide","num":277,"x":717.6068047561025,"y":-452.1336669921875},"target":{"node_type":"nucleotide","num":304,"x":743.7007569350576,"y":-400.043212890625}},{"link_type":"fake","source":{"node_type":"nucleotide","num":299,"x":732.2957657851553,"y":-455.1724853515625},"target":{"node_type":"nucleotide","num":272,"x":729.0117959060049,"y":-397.0044250488281}},{"link_type":"fake","source":{"node_type":"nucleotide","num":300,"x":746.4789628066396,"y":-450.6224670410156},"target":{"node_type":"nucleotide","num":273,"x":714.5235833205556,"y":-401.9073791503906}},{"link_type":"fake","source":{"node_type":"nucleotide","num":301,"x":756.5473517455434,"y":-439.5101623535156},"target":{"node_type":"nucleotide","num":274,"x":704.5009240187978,"y":-413.32855224609375}},{"link_type":"fake","source":{"node_type":"nucleotide","num":302,"x":759.7227143325185,"y":-424.752685546875},"target":{"node_type":"nucleotide","num":275,"x":701.5602654494619,"y":-428.13458251953125}},{"link_type":"fake","source":{"node_type":"nucleotide","num":303,"x":755.0543669738149,"y":-410.2922668457031},"target":{"node_type":"nucleotide","num":276,"x":706.3931321181631,"y":-442.3296203613281}},{"link_type":"fake","source":{"node_type":"nucleotide","num":304,"x":743.7007569350576,"y":-400.043212890625},"target":{"node_type":"nucleotide","num":277,"x":717.6068047561025,"y":-452.1336669921875}},{"link_type":"fake","source":{"node_type":"nucleotide","num":63,"x":341.1757439650869,"y":388.0779113769531},"target":{"node_type":"nucleotide","num":101,"x":319.19838800805564,"y":439.40594482421875}},{"link_type":"fake","source":{"node_type":"nucleotide","num":64,"x":353.35552301782127,"y":398.3119201660156},"target":{"node_type":"nucleotide","num":102,"x":327.20043268579,"y":426.7186279296875}},{"link_type":"fake","source":{"node_type":"nucleotide","num":65,"x":360.0656365432119,"y":415.2256164550781},"target":{"node_type":"nucleotide","num":103,"x":323.70720758813377,"y":420.0818176269531}},{"link_type":"fake","source":{"node_type":"nucleotide","num":66,"x":358.66555109399314,"y":436.2352294921875},"target":{"node_type":"nucleotide","num":157,"x":320.071770576415,"y":405.5290222167969}},{"link_type":"fake","source":{"node_type":"nucleotide","num":67,"x":347.61818781274314,"y":457.8645324707031},"target":{"node_type":"nucleotide","num":158,"x":319.19252863305564,"y":390.5548095703125}},{"link_type":"fake","source":{"node_type":"nucleotide","num":99,"x":337.680169013915,"y":446.62908935546875},"target":{"node_type":"nucleotide","num":175,"x":321.09984674829,"y":375.67657470703125}},{"link_type":"fake","source":{"node_type":"nucleotide","num":100,"x":334.18691339868064,"y":439.99224853515625},"target":{"node_type":"nucleotide","num":176,"x":336.00554743188377,"y":373.9971008300781}},{"link_type":"fake","source":{"node_type":"nucleotide","num":101,"x":319.19838800805564,"y":439.40594482421875},"target":{"node_type":"nucleotide","num":63,"x":341.1757439650869,"y":388.0779113769531}},{"link_type":"fake","source":{"node_type":"nucleotide","num":102,"x":327.20043268579,"y":426.7186279296875},"target":{"node_type":"nucleotide","num":64,"x":353.35552301782127,"y":398.3119201660156}},{"link_type":"fake","source":{"node_type":"nucleotide","num":103,"x":323.70720758813377,"y":420.0818176269531},"target":{"node_type":"nucleotide","num":65,"x":360.0656365432119,"y":415.2256164550781}},{"link_type":"fake","source":{"node_type":"nucleotide","num":157,"x":320.071770576415,"y":405.5290222167969},"target":{"node_type":"nucleotide","num":66,"x":358.66555109399314,"y":436.2352294921875}},{"link_type":"fake","source":{"node_type":"nucleotide","num":158,"x":319.19252863305564,"y":390.5548095703125},"target":{"node_type":"nucleotide","num":67,"x":347.61818781274314,"y":457.8645324707031}},{"link_type":"fake","source":{"node_type":"nucleotide","num":175,"x":321.09984674829,"y":375.67657470703125},"target":{"node_type":"nucleotide","num":99,"x":337.680169013915,"y":446.62908935546875}},{"link_type":"fake","source":{"node_type":"nucleotide","num":176,"x":336.00554743188377,"y":373.9971008300781},"target":{"node_type":"nucleotide","num":100,"x":334.18691339868064,"y":439.99224853515625}},{"link_type":"fake","source":{"node_type":"nucleotide","num":216,"x":852.1313561477041,"y":93.70452880859375},"target":{"node_type":"nucleotide","num":476,"x":893.4842080153799,"y":128.96707153320312}},{"link_type":"fake","source":{"node_type":"nucleotide","num":217,"x":857.729958442626,"y":79.78850555419922},"target":{"node_type":"nucleotide","num":497,"x":889.7746056594228,"y":143.5011444091797}},{"link_type":"fake","source":{"node_type":"nucleotide","num":372,"x":872.5879754103994,"y":77.72953033447266},"target":{"node_type":"nucleotide","num":498,"x":882.5523232497549,"y":156.64794921875}},{"link_type":"fake","source":{"node_type":"nucleotide","num":373,"x":885.6037835158681,"y":85.18531799316406},"target":{"node_type":"nucleotide","num":574,"x":872.2752007521963,"y":167.5740966796875}},{"link_type":"fake","source":{"node_type":"nucleotide","num":474,"x":891.3440331496572,"y":99.04351043701172},"target":{"node_type":"nucleotide","num":575,"x":855.3554390944814,"y":146.2278594970703}},{"link_type":"fake","source":{"node_type":"nucleotide","num":475,"x":892.4141778029775,"y":114.0059585571289},"target":{"node_type":"nucleotide","num":576,"x":852.263893989501,"y":123.38868713378906}},{"link_type":"fake","source":{"node_type":"nucleotide","num":476,"x":893.4842080153799,"y":128.96707153320312},"target":{"node_type":"nucleotide","num":577,"x":861.4237755812978,"y":105.47954559326172}},{"link_type":"fake","source":{"node_type":"nucleotide","num":497,"x":889.7746056594228,"y":143.5011444091797},"target":{"node_type":"nucleotide","num":216,"x":852.1313561477041,"y":93.70452880859375}},{"link_type":"fake","source":{"node_type":"nucleotide","num":498,"x":882.5523232497549,"y":156.64794921875},"target":{"node_type":"nucleotide","num":217,"x":857.729958442626,"y":79.78850555419922}},{"link_type":"fake","source":{"node_type":"nucleotide","num":574,"x":872.2752007521963,"y":167.5740966796875},"target":{"node_type":"nucleotide","num":372,"x":872.5879754103994,"y":77.72953033447266}},{"link_type":"fake","source":{"node_type":"nucleotide","num":575,"x":855.3554390944814,"y":146.2278594970703},"target":{"node_type":"nucleotide","num":373,"x":885.6037835158681,"y":85.18531799316406}},{"link_type":"fake","source":{"node_type":"nucleotide","num":576,"x":852.263893989501,"y":123.38868713378906},"target":{"node_type":"nucleotide","num":474,"x":891.3440331496572,"y":99.04351043701172}},{"link_type":"fake","source":{"node_type":"nucleotide","num":577,"x":861.4237755812978,"y":105.47954559326172},"target":{"node_type":"nucleotide","num":475,"x":892.4141778029775,"y":114.0059585571289}},{"link_type":"fake","source":{"node_type":"nucleotide","num":502,"x":926.2569207228994,"y":197.75645446777344},"target":{"node_type":"nucleotide","num":509,"x":944.2000969924306,"y":211.33187866210938}},{"link_type":"fake","source":{"node_type":"nucleotide","num":503,"x":926.4598168410635,"y":182.75782775878906},"target":{"node_type":"nucleotide","num":521,"x":936.4803551711416,"y":224.19290161132812}},{"link_type":"fake","source":{"node_type":"nucleotide","num":504,"x":936.6679162062978,"y":171.7671661376953},"target":{"node_type":"nucleotide","num":522,"x":931.6269616164541,"y":229.9108123779297}},{"link_type":"fake","source":{"node_type":"nucleotide","num":505,"x":951.6107567824697,"y":170.45896911621094},"target":{"node_type":"nucleotide","num":523,"x":936.6776055373525,"y":244.03494262695312}},{"link_type":"fake","source":{"node_type":"nucleotide","num":506,"x":963.5733269728994,"y":179.5086669921875},"target":{"node_type":"nucleotide","num":524,"x":921.9201897658681,"y":241.34666442871094}},{"link_type":"fake","source":{"node_type":"nucleotide","num":507,"x":966.3793114699697,"y":194.24388122558594},"target":{"node_type":"nucleotide","num":525,"x":917.0668114699697,"y":247.06459045410156}},{"link_type":"fake","source":{"node_type":"nucleotide","num":508,"x":958.5799798049306,"y":207.05679321289062},"target":{"node_type":"nucleotide","num":569,"x":905.6309594191885,"y":256.7713623046875}},{"link_type":"fake","source":{"node_type":"nucleotide","num":509,"x":944.2000969924306,"y":211.33187866210938},"target":{"node_type":"nucleotide","num":570,"x":915.9797905959463,"y":208.68260192871094}},{"link_type":"fake","source":{"node_type":"nucleotide","num":521,"x":936.4803551711416,"y":224.19290161132812},"target":{"node_type":"nucleotide","num":502,"x":926.2569207228994,"y":197.75645446777344}},{"link_type":"fake","source":{"node_type":"nucleotide","num":522,"x":931.6269616164541,"y":229.9108123779297},"target":{"node_type":"nucleotide","num":503,"x":926.4598168410635,"y":182.75782775878906}},{"link_type":"fake","source":{"node_type":"nucleotide","num":523,"x":936.6776055373525,"y":244.03494262695312},"target":{"node_type":"nucleotide","num":504,"x":936.6679162062978,"y":171.7671661376953}},{"link_type":"fake","source":{"node_type":"nucleotide","num":524,"x":921.9201897658681,"y":241.34666442871094},"target":{"node_type":"nucleotide","num":505,"x":951.6107567824697,"y":170.45896911621094}},{"link_type":"fake","source":{"node_type":"nucleotide","num":525,"x":917.0668114699697,"y":247.06459045410156},"target":{"node_type":"nucleotide","num":506,"x":963.5733269728994,"y":179.5086669921875}},{"link_type":"fake","source":{"node_type":"nucleotide","num":569,"x":905.6309594191885,"y":256.7713623046875},"target":{"node_type":"nucleotide","num":507,"x":966.3793114699697,"y":194.24388122558594}},{"link_type":"fake","source":{"node_type":"nucleotide","num":570,"x":915.9797905959463,"y":208.68260192871094},"target":{"node_type":"nucleotide","num":508,"x":958.5799798049306,"y":207.05679321289062}},{"link_type":"fake","source":{"node_type":"nucleotide","num":228,"x":833.4059609450674,"y":-86.76129913330078},"target":{"node_type":"nucleotide","num":335,"x":830.6120766677236,"y":-147.18057250976562}},{"link_type":"fake","source":{"node_type":"nucleotide","num":229,"x":792.678122428832,"y":-113.54422760009766},"target":{"node_type":"nucleotide","num":336,"x":830.0384682692861,"y":-132.19154357910156}},{"link_type":"fake","source":{"node_type":"nucleotide","num":327,"x":806.9813164748525,"y":-118.06291961669922},"target":{"node_type":"nucleotide","num":337,"x":829.4648598708486,"y":-117.20250701904297}},{"link_type":"fake","source":{"node_type":"nucleotide","num":328,"x":814.4758309401846,"y":-117.77611541748047},"target":{"node_type":"nucleotide","num":338,"x":836.9593743361806,"y":-116.91570281982422}},{"link_type":"fake","source":{"node_type":"nucleotide","num":329,"x":815.049439338622,"y":-132.76515197753906},"target":{"node_type":"nucleotide","num":353,"x":850.8753975905752,"y":-111.31710052490234}},{"link_type":"fake","source":{"node_type":"nucleotide","num":330,"x":815.6230515517568,"y":-147.75418090820312},"target":{"node_type":"nucleotide","num":354,"x":864.7589501418447,"y":-116.99574279785156}},{"link_type":"fake","source":{"node_type":"nucleotide","num":331,"x":816.1966599501943,"y":-162.7432098388672},"target":{"node_type":"nucleotide","num":355,"x":878.3155678786611,"y":-110.57559967041016}},{"link_type":"fake","source":{"node_type":"nucleotide","num":332,"x":816.7705163039541,"y":-177.7322235107422},"target":{"node_type":"nucleotide","num":356,"x":882.7191475905752,"y":-96.2365493774414}},{"link_type":"fake","source":{"node_type":"nucleotide","num":333,"x":831.7595261611318,"y":-177.15811157226562},"target":{"node_type":"nucleotide","num":357,"x":875.1027154006338,"y":-83.3140869140625}},{"link_type":"fake","source":{"node_type":"nucleotide","num":334,"x":831.1856888808584,"y":-162.1696014404297},"target":{"node_type":"nucleotide","num":358,"x":860.4249962844228,"y":-80.22144317626953}},{"link_type":"fake","source":{"node_type":"nucleotide","num":335,"x":830.6120766677236,"y":-147.18057250976562},"target":{"node_type":"nucleotide","num":359,"x":848.2422036208486,"y":-88.97171783447266}},{"link_type":"fake","source":{"node_type":"nucleotide","num":336,"x":830.0384682692861,"y":-132.19154357910156},"target":{"node_type":"nucleotide","num":228,"x":833.4059609450674,"y":-86.76129913330078}},{"link_type":"fake","source":{"node_type":"nucleotide","num":337,"x":829.4648598708486,"y":-117.20250701904297},"target":{"node_type":"nucleotide","num":229,"x":792.678122428832,"y":-113.54422760009766}},{"link_type":"fake","source":{"node_type":"nucleotide","num":338,"x":836.9593743361806,"y":-116.91570281982422},"target":{"node_type":"nucleotide","num":327,"x":806.9813164748525,"y":-118.06291961669922}},{"link_type":"fake","source":{"node_type":"nucleotide","num":353,"x":850.8753975905752,"y":-111.31710052490234},"target":{"node_type":"nucleotide","num":328,"x":814.4758309401846,"y":-117.77611541748047}},{"link_type":"fake","source":{"node_type":"nucleotide","num":354,"x":864.7589501418447,"y":-116.99574279785156},"target":{"node_type":"nucleotide","num":329,"x":815.049439338622,"y":-132.76515197753906}},{"link_type":"fake","source":{"node_type":"nucleotide","num":355,"x":878.3155678786611,"y":-110.57559967041016},"target":{"node_type":"nucleotide","num":330,"x":815.6230515517568,"y":-147.75418090820312}},{"link_type":"fake","source":{"node_type":"nucleotide","num":356,"x":882.7191475905752,"y":-96.2365493774414},"target":{"node_type":"nucleotide","num":331,"x":816.1966599501943,"y":-162.7432098388672}},{"link_type":"fake","source":{"node_type":"nucleotide","num":357,"x":875.1027154006338,"y":-83.3140869140625},"target":{"node_type":"nucleotide","num":332,"x":816.7705163039541,"y":-177.7322235107422}},{"link_type":"fake","source":{"node_type":"nucleotide","num":358,"x":860.4249962844228,"y":-80.22144317626953},"target":{"node_type":"nucleotide","num":333,"x":831.7595261611318,"y":-177.15811157226562}},{"link_type":"fake","source":{"node_type":"nucleotide","num":359,"x":848.2422036208486,"y":-88.97171783447266},"target":{"node_type":"nucleotide","num":334,"x":831.1856888808584,"y":-162.1696014404297}},{"link_type":"fake","source":{"node_type":"nucleotide","num":234,"x":770.0846580542898,"y":-185.06021118164062},"target":{"node_type":"nucleotide","num":265,"x":731.6492470778799,"y":-334.67633056640625}},{"link_type":"fake","source":{"node_type":"nucleotide","num":235,"x":754.3039254226064,"y":-183.2573699951172},"target":{"node_type":"nucleotide","num":266,"x":737.2478493728017,"y":-320.76031494140625}},{"link_type":"fake","source":{"node_type":"nucleotide","num":236,"x":738.4096516646719,"y":-185.13742065429688},"target":{"node_type":"nucleotide","num":267,"x":744.2058590926504,"y":-323.5596008300781}},{"link_type":"fake","source":{"node_type":"nucleotide","num":237,"x":723.2562912978506,"y":-190.65545654296875},"target":{"node_type":"nucleotide","num":309,"x":758.8948220290517,"y":-326.5984191894531}},{"link_type":"fake","source":{"node_type":"nucleotide","num":238,"x":709.6712807692861,"y":-199.56951904296875},"target":{"node_type":"nucleotide","num":310,"x":774.0480083503103,"y":-324.121826171875}},{"link_type":"fake","source":{"node_type":"nucleotide","num":239,"x":698.409890083251,"y":-211.4507598876953},"target":{"node_type":"nucleotide","num":311,"x":788.2791623153066,"y":-318.6084899902344}},{"link_type":"fake","source":{"node_type":"nucleotide","num":240,"x":690.1132973708486,"y":-225.7037811279297},"target":{"node_type":"nucleotide","num":312,"x":800.9908703841543,"y":-310.33062744140625}},{"link_type":"fake","source":{"node_type":"nucleotide","num":241,"x":685.2722634353017,"y":-241.59640502929688},"target":{"node_type":"nucleotide","num":313,"x":811.6579751052236,"y":-299.6756896972656}},{"link_type":"fake","source":{"node_type":"nucleotide","num":242,"x":684.1983574904775,"y":-258.2972106933594},"target":{"node_type":"nucleotide","num":314,"x":819.8492554702138,"y":-287.12823486328125}},{"link_type":"fake","source":{"node_type":"nucleotide","num":243,"x":687.004517463622,"y":-274.9189758300781},"target":{"node_type":"nucleotide","num":315,"x":825.2447861708974,"y":-273.2478942871094}},{"link_type":"fake","source":{"node_type":"nucleotide","num":244,"x":693.5961007155752,"y":-290.5659484863281},"target":{"node_type":"nucleotide","num":316,"x":827.6483124770498,"y":-258.6446838378906}},{"link_type":"fake","source":{"node_type":"nucleotide","num":245,"x":703.6729516066885,"y":-304.3819274902344},"target":{"node_type":"nucleotide","num":317,"x":826.9941643752431,"y":-243.9519805908203}},{"link_type":"fake","source":{"node_type":"nucleotide","num":261,"x":716.3738183059072,"y":-312.3623962402344},"target":{"node_type":"nucleotide","num":318,"x":823.3484696425771,"y":-229.79916381835938}},{"link_type":"fake","source":{"node_type":"nucleotide","num":262,"x":723.3318261184072,"y":-315.1617126464844},"target":{"node_type":"nucleotide","num":319,"x":816.9046830214834,"y":-216.7846221923828}},{"link_type":"fake","source":{"node_type":"nucleotide","num":263,"x":717.7332238234853,"y":-329.0777282714844},"target":{"node_type":"nucleotide","num":320,"x":807.9737023391103,"y":-205.4504852294922}},{"link_type":"fake","source":{"node_type":"nucleotide","num":264,"x":719.8423966445303,"y":-343.9286804199219},"target":{"node_type":"nucleotide","num":321,"x":796.9690560378408,"y":-196.2600555419922}},{"link_type":"fake","source":{"node_type":"nucleotide","num":265,"x":731.6492470778799,"y":-334.67633056640625},"target":{"node_type":"nucleotide","num":322,"x":784.3878544844961,"y":-189.5789031982422}},{"link_type":"fake","source":{"node_type":"nucleotide","num":266,"x":737.2478493728017,"y":-320.76031494140625},"target":{"node_type":"nucleotide","num":234,"x":770.0846580542898,"y":-185.06021118164062}},{"link_type":"fake","source":{"node_type":"nucleotide","num":267,"x":744.2058590926504,"y":-323.5596008300781},"target":{"node_type":"nucleotide","num":235,"x":754.3039254226064,"y":-183.2573699951172}},{"link_type":"fake","source":{"node_type":"nucleotide","num":309,"x":758.8948220290517,"y":-326.5984191894531},"target":{"node_type":"nucleotide","num":236,"x":738.4096516646719,"y":-185.13742065429688}},{"link_type":"fake","source":{"node_type":"nucleotide","num":310,"x":774.0480083503103,"y":-324.121826171875},"target":{"node_type":"nucleotide","num":237,"x":723.2562912978506,"y":-190.65545654296875}},{"link_type":"fake","source":{"node_type":"nucleotide","num":311,"x":788.2791623153066,"y":-318.6084899902344},"target":{"node_type":"nucleotide","num":238,"x":709.6712807692861,"y":-199.56951904296875}},{"link_type":"fake","source":{"node_type":"nucleotide","num":312,"x":800.9908703841543,"y":-310.33062744140625},"target":{"node_type":"nucleotide","num":239,"x":698.409890083251,"y":-211.4507598876953}},{"link_type":"fake","source":{"node_type":"nucleotide","num":313,"x":811.6579751052236,"y":-299.6756896972656},"target":{"node_type":"nucleotide","num":240,"x":690.1132973708486,"y":-225.7037811279297}},{"link_type":"fake","source":{"node_type":"nucleotide","num":314,"x":819.8492554702138,"y":-287.12823486328125},"target":{"node_type":"nucleotide","num":241,"x":685.2722634353017,"y":-241.59640502929688}},{"link_type":"fake","source":{"node_type":"nucleotide","num":315,"x":825.2447861708974,"y":-273.2478942871094},"target":{"node_type":"nucleotide","num":242,"x":684.1983574904775,"y":-258.2972106933594}},{"link_type":"fake","source":{"node_type":"nucleotide","num":316,"x":827.6483124770498,"y":-258.6446838378906},"target":{"node_type":"nucleotide","num":243,"x":687.004517463622,"y":-274.9189758300781}},{"link_type":"fake","source":{"node_type":"nucleotide","num":317,"x":826.9941643752431,"y":-243.9519805908203},"target":{"node_type":"nucleotide","num":244,"x":693.5961007155752,"y":-290.5659484863281}},{"link_type":"fake","source":{"node_type":"nucleotide","num":318,"x":823.3484696425771,"y":-229.79916381835938},"target":{"node_type":"nucleotide","num":245,"x":703.6729516066885,"y":-304.3819274902344}},{"link_type":"fake","source":{"node_type":"nucleotide","num":319,"x":816.9046830214834,"y":-216.7846221923828},"target":{"node_type":"nucleotide","num":261,"x":716.3738183059072,"y":-312.3623962402344}},{"link_type":"fake","source":{"node_type":"nucleotide","num":320,"x":807.9737023391103,"y":-205.4504852294922},"target":{"node_type":"nucleotide","num":262,"x":723.3318261184072,"y":-315.1617126464844}},{"link_type":"fake","source":{"node_type":"nucleotide","num":321,"x":796.9690560378408,"y":-196.2600555419922},"target":{"node_type":"nucleotide","num":263,"x":717.7332238234853,"y":-329.0777282714844}},{"link_type":"fake","source":{"node_type":"nucleotide","num":322,"x":784.3878544844961,"y":-189.5789031982422},"target":{"node_type":"nucleotide","num":264,"x":719.8423966445303,"y":-343.9286804199219}},{"link_type":"fake","source":{"node_type":"nucleotide","num":42,"x":423.74926081079,"y":368.82025146484375},"target":{"node_type":"nucleotide","num":61,"x":369.33733454125877,"y":377.73748779296875}},{"link_type":"fake","source":{"node_type":"nucleotide","num":43,"x":423.08513727563377,"y":391.0985107421875},"target":{"node_type":"nucleotide","num":178,"x":364.16713800805564,"y":363.65667724609375}},{"link_type":"fake","source":{"node_type":"nucleotide","num":44,"x":401.70830622094627,"y":408.1143798828125},"target":{"node_type":"nucleotide","num":179,"x":375.75078668969627,"y":348.35211181640625}},{"link_type":"fake","source":{"node_type":"nucleotide","num":58,"x":388.6924981154775,"y":400.6585998535156},"target":{"node_type":"nucleotide","num":180,"x":392.08672418969627,"y":342.1811218261719}},{"link_type":"fake","source":{"node_type":"nucleotide","num":59,"x":383.8537224807119,"y":394.9283142089844},"target":{"node_type":"nucleotide","num":181,"x":407.4969109572744,"y":345.37176513671875}},{"link_type":"fake","source":{"node_type":"nucleotide","num":60,"x":374.1761406936025,"y":383.4677429199219},"target":{"node_type":"nucleotide","num":182,"x":417.5180291213369,"y":355.17578125}},{"link_type":"fake","source":{"node_type":"nucleotide","num":61,"x":369.33733454125877,"y":377.73748779296875},"target":{"node_type":"nucleotide","num":42,"x":423.74926081079,"y":368.82025146484375}},{"link_type":"fake","source":{"node_type":"nucleotide","num":178,"x":364.16713800805564,"y":363.65667724609375},"target":{"node_type":"nucleotide","num":43,"x":423.08513727563377,"y":391.0985107421875}},{"link_type":"fake","source":{"node_type":"nucleotide","num":179,"x":375.75078668969627,"y":348.35211181640625},"target":{"node_type":"nucleotide","num":44,"x":401.70830622094627,"y":408.1143798828125}},{"link_type":"fake","source":{"node_type":"nucleotide","num":180,"x":392.08672418969627,"y":342.1811218261719},"target":{"node_type":"nucleotide","num":58,"x":388.6924981154775,"y":400.6585998535156}},{"link_type":"fake","source":{"node_type":"nucleotide","num":181,"x":407.4969109572744,"y":345.37176513671875},"target":{"node_type":"nucleotide","num":59,"x":383.8537224807119,"y":394.9283142089844}},{"link_type":"fake","source":{"node_type":"nucleotide","num":182,"x":417.5180291213369,"y":355.17578125},"target":{"node_type":"nucleotide","num":60,"x":374.1761406936025,"y":383.4677429199219}}],"pseudoknotPairs":[]}}}
```
