## Supplementary material for "FAST-MaP: Chemical Mapping of RNA Structures Using Primer-less Sequencing": FAST-MaP_ROOL-env120_Supplementary_Data: rool120_sequence.txt

```
CUUGUGUAUGACUGUCUAAUCAACAGUGCAAGGAAUUAGUUGUGCUCUCAAAAGGAGUUAUGUGAAGGAAAGAUUAAAUGGAUACAUUUAAUUAAGUACAAUUACUACAAAAUCUAUAAUGACUGGGUAAGUCACCCGUAAGAAGGAUGAGUUAGUAGAGAUAUAAUAAUAUCUUACAGUUCAACUGAUGUGCAAGUUUAUAAGUAGACGUAGUGUGAAAGACUUAUCGCUAACGCAAUAGACGUUAUCUCGAAAGGAUAAAAGAAACCAAGAAGAUAUACAAAUUGGUAACUUGUAUAAGCCCUUGGUAAUACCAAAUAAGUUAGUUCCUCAUGAUGUCGUGGAAACAUGACUAUAAGAUAAGUUGAAUUCGAUAGUAGCCCAAGAGGAAUCAAAUGAGUAAAACAAGUAUUAUAGGUAAAUAUUAUGUUUUUCUAUCUGAAUGAUUGUGCCUUGAAAAAGGUGGGUGAGGUCUGUGGGUAAAAAUUAAUUCCCAUCUGGUUUUGGAUUUUCUUCGGAAAAUUGGUGCAAGAAGCGUGGAGUUGCUAACCAUUGCUCAGACUUGUAUCGCCAGUAGCACGAUAACGAUAUUUAUGAAUGUUGUAAGGUGAAUAA
```
